# *Rare but not absent*: the Inverted Mitogenomes of Deep-Sea Hatchetfish

**DOI:** 10.1101/2023.06.12.544378

**Authors:** André Gomes-dos-Santos, Nair Vilas-Arrondo, André M. Machado, Esther Román-Marcote, Jose Luís Del Río Iglesias, Francisco Baldó, Montse Pérez, Miguel M. Fonseca, L. Filipe C. Castro, Elsa Froufe

**Affiliations:** CIIMAR/CIMAR - Interdisciplinary Centre of Marine and Environmental Research, University of Porto, Matosinhos, Portugal; Programa de Doctorado “Ciencias marinas, Tecnología y Gestión” (Do*MAR), Montse Pérez Facultad de biología, Universidad de Vigo, Vigo, Spain; Centro Oceanográfico de Vigo Instituto Español de Oceanografía (IEO, CSIC). Subida a Radio Faro, 50. 36390 Vigo (Pontevedra), Spain; Centro Oceanográfico de Cádiz, Instituto Español de Oceanografía (IEO, CSIC), Puerto pesquero, dársena de Levante s/n, 11006 Cádiz, Spain; Department of Biology, Faculty of Sciences, University of Porto, Porto, Portugal

**Author notes:** Corresponding authors: Elsa Froufe and L. Filipe C. Castro.

**Keywords:** mitogenome, strand asymmetry, deep-sea fish, vertebrate, mitochondrial gene order, rearrangements

## Abstract

Mitochondrial genomes are by definition compact and structurally stable over aeons. This generalized perception results from a vertebrate-centric vision, as very few types of mtDNA rearrangements have been described in vertebrates. By combining a panel of sequencing approaches, including short- and long-reads, we show that species from a group of illusive marine teleosts, the deep-sea hatchetfish (Stomiiforms: Sternoptychidae), display a myriad of new mtDNA structural arrangements. We show a never reported inversion of the coding direction of protein-coding genes (PGG) coupled with a strand asymmetry nucleotide composition reversal directly related to the strand location of the Control Region (which includes the heavy strand replication origin). An analysis of the 4-fold redundant sites of the PCGs, in thousands of vertebrate mtDNAs, revealed the rarity of this phenomenon, only found in 9 fish species, five of which are deep-sea hatchetfish. Curiously, in Antarctic notothenioid fishes (Trematominae), where a single PCG inversion (the only other record in fish) is coupled with the inversion of the Control Region, the standard asymmetry is disrupted for the remaining PCG but not yet reversed, suggesting a transitory state in this species mtDNA. Together, our findings hint that a relaxation of the classic vertebrate mitochondrial structural *stasis*, observed in Sternoptychidae and Trematominae, promotes disruption of the natural balance of asymmetry of the mtDNA. Our findings support the long-lasting hypothesis that replication is the main molecular mechanism promoting the strand-specific compositional bias of this unique and indispensable molecule.

## Supplementary material for "*Rare but not absent*: the Inverted Mitogenomes of Deep-Sea Hatchetfish": Fig.S1-S7 and Supplementary Files 1-2: Supplementary_File1.txt

```
********************************************************************************
MEME - Motif discovery tool
********************************************************************************
MEME version 5.5.2 (Release date: Sun Jan 29 10:33:12 2023 -0800)

For further information on how to interpret these results please access https://meme-suite.org/meme.
To get a copy of the MEME Suite software please access https://meme-suite.org.

********************************************************************************


********************************************************************************
REFERENCE
********************************************************************************
If you use this program in your research, please cite:

Timothy L. Bailey and Charles Elkan,
"Fitting a mixture model by expectation maximization to
discover motifs in biopolymers",
Proceedings of the Second International Conference on Intelligent Systems
for Molecular Biology, pp. 28-36, AAAI Press, Menlo Park, California, 1994.
********************************************************************************


********************************************************************************
TRAINING SET
********************************************************************************
PRIMARY SEQUENCES= Dloop_memem_only_real_CSB_with_satho_CSBII_III.fas
CONTROL SEQUENCES= --none--
ALPHABET= ACGT
Sequence name            Weight Length  Sequence name            Weight Length  
-------------            ------ ------  -------------            ------ ------  
Diplophos                1.0000    765  Polyipnus_polli          1.0000   1139  
Argyropelecus_aculeatus  1.0000   4785  Sternoptyx_obscura       1.0000    611  
Sternopthyx_diaphana     1.0000    438  Pagothenia_borchgrevinki 1.0000   2283  
Scca                     1.0000     75  Muma                     1.0000     75  
Pose                     1.0000     86  Actr                     1.0000     80  
Scal                     1.0000     79  Posp                     1.0000     82  
Hial                     1.0000     80  Elha                     1.0000     83  
Alaf                     1.0000     80  Anja                     1.0000     81  
Gyki                     1.0000     79  Opma                     1.0000     83  
Comy                     1.0000     92  Enja                     1.0000     81  
Same                     1.0000     85  Grgr                     1.0000     79  
Caau                     1.0000     76  Cyca                     1.0000     78  
Dare                     1.0000     78  Cost                     1.0000     82  
Leec                     1.0000     80  Fola                     1.0000     80  
Clmc                     1.0000     82  Phin                     1.0000     80  
Icpu                     1.0000     80  Psto                     1.0000     81  
Cora                     1.0000     80  Eisp                     1.0000     79  
Eslu                     1.0000     81  Dape                     1.0000    103  
Glse                     1.0000     82  Naar                     1.0000     80  
Lioc                     1.0000     82  Opso                     1.0000     84  
Alte                     1.0000     81  Plap                     1.0000     79  
Plal                     1.0000     85  Sami                     1.0000     84  
Rere                     1.0000     83  Gama                     1.0000     86  
Onmy                     1.0000     81  Sasa                     1.0000     78  
Cola                     1.0000     82  Dita                     1.0000     86  
Atja                     1.0000     84  Iido                     1.0000     82  
Auja                     1.0000     83  Nemi                     1.0000     83  
Pxja                     1.0000     82  Pxlo                     1.0000     82  
Apsa                     1.0000     84  Cabe                     1.0000     92  
Bzze                     1.0000     84  Ctru                     1.0000     80  
Dpbr                     1.0000     77  Phja                     1.0000     80  
Gamo                     1.0000     82  Lolo                     1.0000     84  
Prmy                     1.0000    105  Loam                     1.0000     84  
Chab                     1.0000     84  Chto                     1.0000     84  
Clpe                     1.0000     84  Muce                     1.0000     87  
Bega                     1.0000     85  Mela                     1.0000     84  
Hats                     1.0000     87  Orla                     1.0000     83  
Cosa                     1.0000     81  Exvo                     1.0000     84  
Depu                     1.0000     82  Rima                     1.0000     94  
Fuol                     1.0000     87  Gmaf                     1.0000     88  
Xeei                     1.0000     88  Rolo                     1.0000     82  
Cere                     1.0000     81  Daga                     1.0000     83  
Anco                     1.0000     82  Moja                     1.0000     86  
Hoja                     1.0000     83  Bede                     1.0000     81  
Besp                     1.0000     80  Mybe                     1.0000     82  
Osja                     1.0000     84  Sgro                     1.0000     83  
Pzpa                     1.0000     74  Zeja                     1.0000     86  
Zefa                     1.0000     75  Acni                     1.0000     85  
Ncrh                     1.0000     84  Agca                     1.0000     83  
Hydy                     1.0000     80  Pevo                     1.0000     80  
Hiku                     1.0000     79  Fico                     1.0000     83  
Moal                     1.0000     81  Syma                     1.0000     83  
Mafa                     1.0000     83  Dcpe                     1.0000     81  
Dcti                     1.0000     83  Hehi                     1.0000     84  
Stam                     1.0000     80  Hogi                     1.0000     82  
Erzo                     1.0000     82  Hxot                     1.0000     79  
Core                     1.0000     79  Latj                     1.0000     86  
Laja                     1.0000     85  Epme                     1.0000     85  
Grse                     1.0000     85  Plna                     1.0000     85  
Lema                     1.0000     83  Apse                     1.0000     83  
Epde                     1.0000     80  Sija                     1.0000     83  
Bsja                     1.0000     85  Ecna                     1.0000     77  
Caar                     1.0000     80  Came                     1.0000     85  
Mema                     1.0000     83  Emst                     1.0000     84  
Ptti                     1.0000     85  Losu                     1.0000    106  
Geoy                     1.0000     78  Dipi                     1.0000     84  
Pama                     1.0000     80  Leob                     1.0000     81  
Pdpl                     1.0000     86  Nimi                     1.0000     83  
Pesc                     1.0000     83  Moar                     1.0000     86  
Toja                     1.0000     85  Chau                     1.0000     78  
Chse                     1.0000     88  Enar                     1.0000     89  
Hpty                     1.0000     83  Mcst                     1.0000     83  
Rhox                     1.0000     81  Opfa                     1.0000     80  
Paar                     1.0000     71  Gozo                     1.0000     88  
Ackr                     1.0000     84  Trdu                     1.0000     98  
Amoc                     1.0000     82  Hame                     1.0000     78  
Chso                     1.0000     96  Lyto                     1.0000     78  
Encr                     1.0000     78  Bvar                     1.0000     79  
Chsp                     1.0000     96  Arja                     1.0000     84  
Lifa                     1.0000    113  Acur                     1.0000     42  
Ampe                     1.0000     79  Enet                     1.0000     82  
Ptbr                     1.0000     96  Safa                     1.0000     76  
Asmi                     1.0000     81  Drze                     1.0000     84  
Rhas                     1.0000     84  Elac                     1.0000     84  
Kugu                     1.0000     73  Plor                     1.0000     83  
Sgun                     1.0000     82  Zaco                     1.0000     86  
Zbfl                     1.0000     81  Spba                     1.0000     85  
Game                     1.0000     82  Thth                     1.0000     85  
Xigl                     1.0000     80  Hyja                     1.0000     82  
Cupa                     1.0000     84  Mpch                     1.0000     84  
Char                     1.0000     80  Prol                     1.0000     83  
Calu                     1.0000     79  Papa                     1.0000     78  
Sufr                     1.0000     83  Taru                     1.0000     68  
Rala                     1.0000     85  
********************************************************************************

********************************************************************************
COMMAND LINE SUMMARY
********************************************************************************
This information can also be useful in the event you wish to report a
problem with the MEME software.

command: meme Dloop_memem_only_real_CSB_with_satho_CSBII_III.fas -dna -oc . -nostatus -time 14400 -mod zoops -nmotifs 3 -minw 6 -maxw 25 -objfun classic -revcomp -markov_order 0 

model:  mod=         zoops    nmotifs=         3    evt=           inf
objective function:           em=       E-value of product of p-values
                              starts=   E-value of product of p-values
strands: + -
width:  minw=            6    maxw=           25
nsites: minsites=        2    maxsites=      187    wnsites=       0.8
theta:  spmap=         uni    spfuzz=        0.5
em:     prior=   dirichlet    b=            0.01    maxiter=        50
        distance=    1e-05
trim:   wg=             11    ws=              1    endgaps=       yes
data:   n=           25001    N=             187
sample: seed=            0    hsfrac=          0
        searchsize=  25001    norand=         no    csites=       1000
Letter frequencies in dataset:
A 0.273 C 0.227 G 0.227 T 0.273 
Background letter frequencies (from file dataset with add-one prior applied):
A 0.273 C 0.227 G 0.227 T 0.273 
Background model order: 0
********************************************************************************


********************************************************************************
MOTIF AAACCCCCCTACCCCCCTAMACYCC MEME-1	width =  25  sites = 184  llr = 4282  E-value = 6.6e-1381
********************************************************************************
--------------------------------------------------------------------------------
	Motif AAACCCCCCTACCCCCCTAMACYCC MEME-1 Description
--------------------------------------------------------------------------------
Simplified        A  997:::::::a::::::27562112
pos.-specific     C  ::39aaaa91:aaaaa821326366
probability       G  ::::::::::::::::::111::12
matrix            T  11:::::::9::::::262212611

         bits    2.1     ****   *****         
                 1.9     ****   *****         
                 1.7    ******  *****         
                 1.5    *************         
Relative         1.3 ** **************        
Entropy          1.1 ** **************        
(33.6 bits)      0.9 *****************        
                 0.6 ***************** *  *   
                 0.4 *******************  ****
                 0.2 *************************
                 0.0 -------------------------

Multilevel           AAACCCCCCTACCCCCCTAAACTCC
consensus              C              A C  C  
sequence                                      
                                              
--------------------------------------------------------------------------------

--------------------------------------------------------------------------------
	Motif AAACCCCCCTACCCCCCTAMACYCC MEME-1 sites sorted by position p-value
--------------------------------------------------------------------------------
Sequence name            Strand  Start   P-value                      Site         
-------------            ------  ----- ---------            -------------------------
Mpch                         +      8  5.04e-16    TCGCGTT AAACCCCCCTACCCCCCTAAACTCC TAAAAGGTAT
Cupa                         +      8  5.04e-16    GCGCGTT AAACCCCCCTACCCCCCTAAACTCC TGAGATCACT
Hyja                         +      8  5.04e-16    AAACGTT AAACCCCCCTACCCCCCTAAACTCC TGAGATCTCT
Enet                         +      8  5.04e-16    GCGCGTT AAACCCCCCTACCCCCCTAAACTCC TGAGATCACT
Ampe                         +      2  5.04e-16          T AAACCCCCCTACCCCCCTAAACTCC TGAGATCACT
Arja                         +      8  5.04e-16    TTGCGTT AAACCCCCCTACCCCCCTAAACTCC AGGGATAACT
Opfa                         +      7  5.04e-16     CGCGTA AAACCCCCCTACCCCCCTAAACTCC TGAGATCACT
Mcst                         +      8  5.04e-16    GTGCGTA AAACCCCCCTACCCCCCTAAACTCC TAGGATTACT
Pesc                         +      8  5.04e-16    TTGCGTT AAACCCCCCTACCCCCCTAAACTCC TAAGATCCTT
Hogi                         +      8  5.04e-16    TTGCGTA AAACCCCCCTACCCCCCTAAACTCC TGAGATCACT
Stam                         +      6  5.04e-16      GCGTA AAACCCCCCTACCCCCCTAAACTCC TGAGATGTCT
Hehi                         +      8  5.04e-16    TAGCGTT AAACCCCCCTACCCCCCTAAACTCC TGAGATAACT
Fico                         +      6  5.04e-16      GCGTA AAACCCCCCTACCCCCCTAAACTCC TGAGATCATT
Sgun                         +      8  9.22e-16    GCGCGTT AAACCCCCCTACCCCCCTACACTCC CGAGATCACT
Leob                         +      6  9.22e-16      TCGCA AAACCCCCCTACCCCCCTACACTCC TAAGATCTCT
Ptti                         +      8  9.22e-16    TCGCGTA AAACCCCCCTACCCCCCTACACTCC TAAGGTCTCT
Mafa                         +      7  9.22e-16     TCGCGT AAACCCCCCTACCCCCCTACACTCC TGAGATCACT
Agca                         +      8  9.22e-16    GCGCGTA AAACCCCCCTACCCCCCTACACTCC TGAGATCACT
Osja                         +      8  9.22e-16    GCGCGTC AAACCCCCCTACCCCCCTACACTCC TGAGATCTTT
Ctru                         +      6  9.22e-16      GCGTT AAACCCCCCTACCCCCCTACACTCC TGAGATCACT
Iido                         +      7  9.22e-16     TCGGGT AAACCCCCCTACCCCCCTACACTCC TGACATCGCT
Atja                         +      8  9.22e-16    TACGGGT AAACCCCCCTACCCCCCTACACTCC TGACATCTCT
Bede                         +      7  1.69e-15     GCGCGT AAACCCCCCTACCCCCCTACACCCC TGAGATCACT
Hoja                         +      9  1.69e-15   TTACGGGA AAACCCCCCTACCCCCCTACACCCC TGAGATCGTT
Chto                         +      8  1.69e-15    TATCGTT AAACCCCCCTACCCCCCTACACCCC TGAGATCACT
Gama                         +      8  1.69e-15    GCGCGTT AAACCCCCCTACCCCCCTACACCCC TGGGATCACT
Naar                         +      8  1.69e-15    ACGCGTC AAACCCCCCTACCCCCCTACACCCC GCAATTCTTA
Zeja                         +      9  2.46e-15   TCGCGTTA AACCCCCCCTACCCCCCTACACTCC TGAGATAACT
Mybe                         +      7  2.46e-15     GCGTTA AACCCCCCCTACCCCCCTACACTCC TGAGATCCTT
Xigl                         +      6  3.88e-15      GCGTA AAACCCCCCTACCCCCCAAAACTCC AGAGATCACT
Zbfl                         +      7  3.88e-15     GCGCGT AAACCCCCCTACCCCCCAAAACTCC TAAGATCGCT
Zaco                         +     10  3.88e-15  CTGCGCGTA AAACCCCCCTACCCCCCAAAACTCC TGGGATGTTA
Moar                         +     10  3.88e-15  TTGCGCGTT AAACCCCCCTACCCCCCTATACTCC TGAGATCGCT
Emst                         +      8  3.88e-15    ACGCGTA AAACCCCCCTACCCCCCTATACTCC TAAGATAGCT
Came                         +      9  3.88e-15   TTGCGCGT AAACCCCCCTACCCCCCAAAACTCC TAAAATCGCT
Caar                         +      6  3.88e-15      GCGTA AAACCCCCCTACCCCCCAAAACTCC TAAGATCGCT
Lema                         +      7  3.88e-15     GCGCGT AAACCCCCCTACCCCCCTATACTCC TAAGATGTCT
Hydy                         +      6  3.88e-15      GCGTA AAACCCCCCTACCCCCCAAAACTCC TAGGATGCTT
Chab                         +      8  3.88e-15    TATCGTT AAACCCCCCTACCCCCCTATACTCC TGAGATCACT
Thth                         +      8  5.92e-15    GCGCGTT AAACCCCCCTACCCCCCTAAACTCG TGATATCATT
Game                         +      8  5.92e-15    GCGCGTT AAACCCCCCTACCCCCCTAAACTCG TGAGATACCT
Elac                         +      8  5.92e-15    GCGCGTT AAACCCCCCTACCCCCCTAAACTCG TAGGCTAGTA
Rhas                         +      8  5.92e-15    GCGCGTT AAACCCCCCTACCCCCCTAAACTCG TAAGCTACTA
Grse                         +      6  5.92e-15      CGTAT AAACCCCCCTACCCCCCTAAACTCG AGAGATCGCT
Core                         +      2  5.92e-15          T AAACCCCCCTACCCCCCTAACCTCC TGAGATCACT
Hxot                         +      2  5.92e-15          A AAACCCCCCTACCCCCCTAAACTCG TGAGATCACT
Erzo                         +      5  5.92e-15       GGTA AAACCCCCCTACCCCCCTAAACTCG TGGGATCACT
Anco                         +      8  5.92e-15    TTTCGGG AAACCCCCCTACCCCCCAACACTCC TGACGTGGCT
Mela                         +      8  6.97e-15    GCGCGTT AAACCCCCCTACCCCCCTACACTCG CGAGATCACT
Bega                         +      8  6.97e-15    GCGCGTC AAACCCCCCTACCCCCCTACACTCG TGAGATACTT
Besp                         +      7  1.11e-14     GCGCGT AAACCCCCCTACCCCCCAACACCCC TGAGATCGCT
Drze                         +      8  1.47e-14    GCGGGTT AAACCCCCCTACCCCCCTTCACTCC TGAGATGGCT
Apse                         +      7  1.47e-14     GAGCGT AAACCCCCCTACCCCCCTAATCTCC TGACTTGTCT
Rala                         +      8  1.80e-14    GTGCGTA AAACCCCCCTACCCCCCTAAACTAC TGAGATGCCT
Char                         +      6  1.80e-14      GGGTT AAACCCCCCTACCCCCCTAAACTAC TGAGATCCTT
Laja                         +      8  1.80e-14    CCGCGTA AAACCCCCCTACCCCCTTAAACTCC TAAGATCATT
Ackr                         +      8  2.33e-14    TCTCGTT AAACCCCCCTACCCCCCTAAACTGC TGAGATGACT
Bsja                         +      8  2.33e-14    TCACGAA AAACCCCCCTACCCCCCTAAGCCCC AGACATGTCT
Dipi                         +      8  2.90e-14    GCGCGTA AACCCCCCCTACCCCCCCACACTCC TGAGATCACT
Plor                         +      8  3.42e-14    CACGTTA AAACCCCCCTACCCCCCTACTCCCC CGAGATCGCT
Hpty                         +      6  3.42e-14      GCGTA AAACCCCCCTACCCCCCAATACTCC TGAGATCACT
Moal                         +      7  3.42e-14     GCGCGT AAACCCCCCTACCCCCCAATACTCC TAAGATCGTT
Lioc                         +      8  3.42e-14    GCGCGTT AAACCCCCCTACCCCCCTACAACCC GCAATTCTTG
Encr                         +      2  4.02e-14          A AAACCCCCCTACCCCCCAAAACTCG AGAGATCACT
Nemi                         +      8  4.56e-14    GGCCGTC AAACCCCCCTACCCCCCAACACTCG AAAGATCCCT
Pevo                         +      7  5.10e-14     GCGCGT AAACCCCCCTACCCCCCTACCCTCG AGAATTATGA
Pxlo                         +      8  7.52e-14    GCGCGTT AAACCCCCCTACCCCCCAACGCTCC TGGGATCGCT
Pxja                         +      8  7.52e-14    GCGCGTT AAACCCCCCTACCCCCCAACGCTCC TGGGATCACT
Dcti                         +      7  1.15e-13     GCGCGT AAACCCCCCTACCCCCCTAAACTAG AGAGATCATT
Dcpe                         +      7  1.15e-13     GCGCGT AAACCCCCCTACCCCCCTAAACTAG AGAGATCACT
Cere                         +      8  1.15e-13    GCGCGTT AAACCCCCCTACCCCCCAACACTAC TTACATGGCC
Lyto                         +      2  1.39e-13          A AAACCCCCCTACCCCCCTCAACTCG AGAGATCACT
Depu                         +      9  1.64e-13   TTTCGTCA AACCCCCCCTACCCCCCCACACTCG TAAATTCTTA
Bzze                         +      7  1.64e-13     GCGTTA AACCCCCCCTACCCCCCCACACTCG TGAGATTGCT
Eslu                         +      6  1.64e-13      GCGAC AAACCCCCCTACCCCCCTACACTGG GCGATCCTTA
Muce                         +     10  2.24e-13  GGGCGGGAA AACCCCCCCTACCCCCCCTAACTCC TAAGATCAGT
Auja                         +      7  2.61e-13     GCGCGT AAACCCCCCTACCCCCCTTCGCCCC TGAGATCATT
Rhox                         +      8  3.05e-13    GCGCGTA AACCCCCCCTACCCCCCTTCACTCG TGAGATTTTA
Geoy                         +      7  3.05e-13     GCCTAA AAACCCCCCTACCCCCCATTACTCC TAGAGTCTCT
Same                         +      8  3.05e-13    GCGCGGC AAACCCCCCTACCCCCCTACGCTCT GCAAAGCCCG
Toja                         +      9  3.55e-13   TCGCGTTA AAACCCCCCTACCCCCCTAAAACTC CTGAGATAGC
Syma                         +      9  4.15e-13   CGGCGAAA AAACCCCCCTACCCCCTAATACTCC TGAGATCTTT
Acni                         +      8  4.15e-13    TAGCGTA AACCCCCCCTACCCCCCCAAACTCT TAAGATTACT
Orla                         +      7  4.78e-13     GCGGGC AAACCCCCCTACCCCCCTATACTAG TAAGAGCTCT
Grgr                         +      8  9.72e-13    GCGCGTT AAACCCCCCTACCCCCCAACGCCCA GGGATCCTTG
Ncrh                         +      8  1.13e-12    TAGCGTA AACCCCCCCTACCCCCCTACAACTC CTGAGATTAC
Cost                         +      8  1.13e-12    GCGCGAC AAACCCCCCTACCCCCCTACGCTGG GCGATTCCTG
Epde                         +      6  1.49e-12      GCGTT AAACCCCCCTACCCCCCAGTACCCC CGGGATCACT
Sgro                         +      8  1.49e-12    GCGCGTT AAACCCCCCTACCCCCCTAACACTC CTAAGATCTA
Onmy                         +      8  1.49e-12    GCGCGGT AAACCCCCCTACCCCCCTAAGCTGA AAGATCCTTA
Cola                         +      9  1.70e-12   GCGCGGCT AAACCCCCCTACCCCCCTACGCTGA GCGATCCTTA
Sasa                         +      8  1.70e-12    GCGCGGC AAACCCCCCTACCCCCCTACGCTGA AGGATCCTTA
Anja                         +      4  1.70e-12        GTC AAACCCCCCTACCCCCCTTACCCCT AACAACCTCA
Hial                         +      5  1.70e-12       CGGC AAACCCCCCTACCCCCCTACGCCGG ACAAGTCCTA
Rolo                         +      8  2.16e-12    ACGCGTA AACCCCCCCTACCCCCCAAATCTAC TGAGATGACT
Rere                         +      8  2.16e-12    ACCCGTT AAACCCCCCTACCCCCTTAAGTCCC GACATAGCTA
Mema                         +     11  2.46e-12 TTGCGCGTAA AACCCCCCCTACCCCCCCTAAACCC CCAAGGATCG
Rima                         +      7  2.46e-12     TAAAGT AGACCCCCCTACCCCCCTTAACTCC AGACATGTCT
Sami                         +      8  2.46e-12    ACGCGTT AAACCCCCCTACCCCCCTTTAGTCC TGACATTACT
Plal                         +      8  2.46e-12    ACGCGTT AAACCCCCCTACCCCCCTTTAGTCC TGACATTACT
Dpbr                         +      2  2.79e-12          A AAACCCCCCTACCCCCCTACTACTC CTGAGATCGC
Phin                         +      4  2.79e-12        GAC AAACCCCCCTACCCCCCTACATCGA AAGAGTTCAT
Safa                         +      2  3.58e-12          A AATCCCCCCTACCCCCCTTTACTCC TGAGATCGTA
Moja                         +      9  3.58e-12   TTTCGGGA AAACCCCCCTACCCCCTACTACTCC TGAGATCACT
Ecna                         +      4  4.55e-12        CGT AAACCCCCCTACCCCCTAAACTCCC AAAGAAATCA
Gmaf                         +     10  5.13e-12  ATGGGCCAA AACCCCCCCTCCCCCCTTAAACTCC TGAGATTCCA
Glse                         +     10  5.77e-12  ACGCGTCAA ACCCCCCCCTACCCCCCTACACCCT ATGATTCTTA
Nimi                         +      7  1.03e-11     GCGTTA AACCCCCCCTACCCCCCCAACACTC CTGAGATCTC
Hats                         +      9  1.03e-11   GCGGGTTA AACCCCCCCTACCCCCCCAACACTC GCGAGATCCT
Elha                         +      7  1.28e-11     GACGAC AAACCCCCCTACCCCCCTACGTCGA GACGACCCTA
Epme                         +      8  1.42e-11    TCGGTTA AACCCCCCCTACCCCCCCTAAACTC CTGAGATCCT
Gyki                         +      4  1.42e-11        GTC AAACCCCCCTACCCCCCTTAATACT GGCAATTCCA
Chau                         +      2  1.59e-11          A AACCCCCCCTACCCCCCCAATACTC CTGAGATCGC
Fuol                         +      9  1.59e-11   AGGGGTTA AACCCCCCCTACCCCCCCAATACTC GAGACATCTT
Exvo                         +      6  1.59e-11      GGTCA AACCCCCCCTACCCCCCCAATACTC GTGAGATCCT
Psto                         +      8  1.59e-11    GCGCGAT AAACCCCCCTACCCCCTAATGCCCA GCAAGTCCTA
Xeei                         +      9  1.77e-11   ACGCGTTA AACCCCCCCTACCCCCCCACTTCTC GAGACATCAT
Dita                         +      8  1.77e-11    GCGCGTC AAACCCCCCTACCCCCCTACTTACT AAGACCTTTA
Diplophos                    +    639  1.77e-11 TTCGCGCGTC AAACCCCCCTACCCCCCTACTTACT AAGACCTTTA
Enar                         +      9  2.18e-11   TTTCGTCA AACCCCCCCTACCCCCCCTTCACCC CCGAGATCAT
Pama                         +      6  4.02e-11      TCGTT TTACCCCCCCACCCCCCTAAACTCC TAGGGTTCTT
Dape                         +      6  4.02e-11      TCCTA AAGCCCCCCTACCCCCCAAAAATCT ACGTAAGGGG
Fola                         +      8  4.44e-11    GCGCGAC AAACCCCCTTACCCCCTTACACCTG GCAACTCCTG
Hiku                         +      3  4.90e-11         AA AAACCCCCCAACCCCCCTAAGGCCC TAAAGTAACT
Losu                         +      8  5.93e-11    TTAATTT ATACCCCCCCACCCCCCTAAACTTA GAATTGCCGC
Alte                         +      9  5.93e-11   GCGCGACA AACCCCCCCTACCCCCCCTCGCCGA ACAAGTCTTG
Bvar                         +      5  8.64e-11       ACTA AATCCCCCCTACCCCCCTTACTTTC CCGACAAGCC
Gozo                         +      9  9.48e-11   TCGCGTTA AACCCCCCCTACCCCCCCGCCACTC CTGAGATCAC
Lolo                         +      8  9.48e-11    GCGCGTA AATCCCCCCTACCCCCCAGTTCTCC TGAGATTACT
Amoc                         +      3  1.04e-10         TT AACCCCCCCAACCCCCCCAAAACTC GTGAGATCCT
Zefa                         +      6  1.04e-10      GCGTA AACCCCCCCTACCCCCCCTTTCTGA AGTACTATAT
Prol                         +      7  1.25e-10     GCGCAA AACCCCCCCCACCCCCCAAACTCCT AAGGTTATCT
Sija                         +     10  1.36e-10  GCGAAGGAA AACCCCCCCTACCCCCCCGTCCTTA AGTGGCTAGT
Dare                         +      3  1.77e-10         AC AAACCCCCTTACCCCCTTACGTCCA GCGATTCCTG
Phja                         +      8  2.11e-10    GGCCGTA AACCCCCCCTACCCCCCAGTTTTAC GAGACTTGTA
Opso                         +     10  2.50e-10  ATGCGTCAA ACCCCCCCCTACCCCCCCTACGCCC TACTGTCCTT
Alaf                         +      8  3.48e-10    TTTCGTC AAACCCCCCTACCCCCTACGCCCGG ACTAGCCCAT
Cosa                         +      8  3.78e-10    ACGCGTT AAACCCCCCCACCCCCCTTACTCGT AAGATCCTTA
Clpe                         +      9  3.78e-10   GGTCGTAA ACCCCCCCCTACCCCCCCAACACTA TTGAGATGCC
Icpu                         +      8  4.10e-10    GCGCGGT AAACCCCCCTACCCCCCATGCCGTA CGAGTCCTAA
Enja                         +      8  5.21e-10    GCGCGAC AAACCCCCTTACCCCCTACGACCCA GACAAGCCTA
Pose                         +      7  5.64e-10     TAGCCT AAAACCCCCTACCCCCTTAAAAAAG ACGTTTTTGG
Sufr                         +      9  6.10e-10   CTACGTTA TGCCCCCCTTACCCCCCAACACTCC TAGGATCCCT
Apsa                         +      8  8.94e-10    CGCGTCT CAAACCCCCTACCCCCTTAACTTCA AAAAGTTTCT
Leec                         +      8  9.63e-10    GCGCGTT AAACCCCCCTACCCCCTACGCTCAG TGATTCCTGT
Sternoptyx_obscura           -    244  9.63e-10 AAATTTCGGT AGCCCCCCCTACCCCCCCACAGACT AAAAATTAAA
Gamo                         +      7  1.04e-09     GTGCGT AAACCCCCCCTCCCCCCAGTTCTCC TGAGATTACT
Eisp                         +      8  1.12e-09    GCGCGAC AAACCCCCCTACCCCCTATGCCGGG CGGATCCTGT
Loam                         +      8  1.20e-09    ACACGCA AAACCCCCCCACCCCCTTTACTCGT AAGATAGTTA
Caau                         +      8  1.20e-09    GCGCGAC AAACCCCCCTACCCCCTACGCTCAA AGAATCCTGT
Taru                         +      9  1.29e-09   TTAACGTA TACCCCCCCTACCCCCCCTAAAAAA TAGGAGAGAC
Opma                         +      8  1.29e-09    ATTAGTT AAATCCCCCTACCCCCTCAGCCCAG ACAACCTTAT
Scal                         +      6  1.29e-09      GTCGA CAAACCCCCTACCCCCTTACGCCTG ACGGTCTTAT
Chse                         +     10  1.39e-09  TTGTGCGAA ACCCCCCCCTCCCCCCCCAACACTC GAAAGCTAAC
Trdu                         +     12  1.49e-09 CGCGTAAACC CCCCCCCCCTACCCCCCCCAAACTC CTAAGATCTC
Posp                         +      7  1.49e-09     TCTCGA CAAACCCCCTACCCCCTTACATTGA ACAAGTTCTT
Plap                         +      8  1.60e-09    GCGCGTC AAACCCCCCTACCCCCTACGCCGAA CAAGTCCTAT
Asmi                         +      7  1.98e-09     GAATTT TTACCCCCTTACCCCCTTAAAGCCC CGACTTACCA
Daga                         +      9  2.61e-09   ACGCGTTA AACCCCCCCTACCCCCCCGGCAATA CTAACATGAC
Ptbr                         +      3  2.79e-09         GC TTACCCCCCTACCCCCCTTTTTTTG GGGGGTGGGT
Cabe                         +      7  3.90e-09     TAGGTA TACCCCCCCTACCCCCCCGTGGGCC GAGACCAGGC
Latj                         +      8  4.73e-09    GCGCGAA AACCCCCCCTAACCCCCCCTAAACT CCAGGGATCA
Cora                         +      8  5.37e-09    ACGCGGT AAACCCCCCTACCCCCAACGCCGAG AGATGCCTGT
Actr                         +      6  6.09e-09      ATCGA CAAACCCCCTACCCCCTTATGTCGG ACAGGCCTTA
Sternopthyx_diaphana         -    101  6.09e-09 AAATTCTATT ACCCCCCCCTACCCCCCCCTAGAAA ACAAGGAGCA
Clmc                         +      9  6.48e-09   TCTCGGTA AACCCCCCATACCCCCCACATCGAA CAAGTCTATA
Cyca                         +      8  6.48e-09    GCGCGAC AAACCCCCTTACCCCCTACGCTCAG CGAATCCTGT
Paar                         +     11  9.34e-09 ATTCTAAGTG CCCCCCCCCTACCCCCCCCCAAAAA AACAAGGCCT
Muma                         +      8  1.05e-08    TTTGGTA AAAACCCCCCTCCCCCTTAATATAC ACGGTTATCT
Argyropelecus_aculeatus      +   4758  1.05e-08 AATTAGTTTT TTCCCCCCCTACCCCCCCATCTGGG GTT       
Pagothenia_borchgrevinki     -   1256  1.87e-08 TCTATCGGTA GATTCCCCCTACCCCCTTAATTACC AGACATATCT
Hame                         +      1  1.97e-08          . AACCCCCCCAAACCCCCCCAAAACT ACTGAGATAT
Pzpa                         +     10  2.20e-08  TCGCGAAAA CCCCCCCCCTACCCCCCCTCTTGAA AACCCCCCCG
Scca                         +      8  2.73e-08    TTTGGTA AAAACCCCCCTCCCCCTTAATATAT ACGGACATCT
Acur                         +     10  3.74e-08  AAAAGACGT AAACCCCCCCCCCCCCTTTTTAAAT TTTTAAGG  
Pdpl                         +     10  4.83e-08  ACTTATAAA GTTTCCCCCCACCCCCTTCAACTCC TGACTTGCCT
Papa                         +      5  5.89e-08       GGCT ATATCGCCGTACCCCCTAAAACCCC CGTTCTCTGA
Prmy                         +      9  7.51e-08   TATTCGTA AATCCCCCAAACCCCCCTGAGCAGA GAAGTTTAAG
Comy                         +     10  1.04e-07  TTTGTTTTA GACCCCCCTTACCCCCCGTATAAAT ATATTGAATA
Kugu                         +      3  1.25e-07         TT TACCCCCCCTCCCCCCACGTTTTTA AACGTGATTC
Plna                         +      9  1.50e-07   TCGAGTTT ATGCCCCCTTACCCCCAGAAGTCCT AAAACAACCA
Calu                         +      7  1.79e-07     TAAGGT TTAGCCCCCTACCCCCGTTACTTGG GGAGGGTTAA
Chso                         +      9  1.79e-07   ATAAATCT TTGCCCCCCTTCCCCCCGCCCCCAA CTCACTATTA
Lifa                         +     22  8.12e-07 GCCCCCATTT CTCCCCCCCCCCACCCTTTTTTTTC TACAAGCTAC
--------------------------------------------------------------------------------

--------------------------------------------------------------------------------
	Motif AAACCCCCCTACCCCCCTAMACYCC MEME-1 block diagrams
--------------------------------------------------------------------------------
SEQUENCE NAME            POSITION P-VALUE  MOTIF DIAGRAM
-------------            ----------------  -------------
Mpch                                5e-16  7_[+1]_52
Cupa                                5e-16  7_[+1]_52
Hyja                                5e-16  7_[+1]_50
Enet                                5e-16  7_[+1]_50
Ampe                                5e-16  1_[+1]_53
Arja                                5e-16  7_[+1]_52
Opfa                                5e-16  6_[+1]_49
Mcst                                5e-16  7_[+1]_51
Pesc                                5e-16  7_[+1]_51
Hogi                                5e-16  7_[+1]_50
Stam                                5e-16  5_[+1]_50
Hehi                                5e-16  7_[+1]_52
Fico                                5e-16  5_[+1]_53
Sgun                              9.2e-16  7_[+1]_50
Leob                              9.2e-16  5_[+1]_51
Ptti                              9.2e-16  7_[+1]_53
Mafa                              9.2e-16  6_[+1]_52
Agca                              9.2e-16  7_[+1]_51
Osja                              9.2e-16  7_[+1]_52
Ctru                              9.2e-16  5_[+1]_50
Iido                              9.2e-16  6_[+1]_51
Atja                              9.2e-16  7_[+1]_52
Bede                              1.7e-15  6_[+1]_50
Hoja                              1.7e-15  8_[+1]_50
Chto                              1.7e-15  7_[+1]_52
Gama                              1.7e-15  7_[+1]_54
Naar                              1.7e-15  7_[+1]_48
Zeja                              2.5e-15  8_[+1]_53
Mybe                              2.5e-15  6_[+1]_51
Xigl                              3.9e-15  5_[+1]_50
Zbfl                              3.9e-15  6_[+1]_50
Zaco                              3.9e-15  9_[+1]_52
Moar                              3.9e-15  9_[+1]_52
Emst                              3.9e-15  7_[+1]_52
Came                              3.9e-15  8_[+1]_52
Caar                              3.9e-15  5_[+1]_50
Lema                              3.9e-15  6_[+1]_52
Hydy                              3.9e-15  5_[+1]_50
Chab                              3.9e-15  7_[+1]_52
Thth                              5.9e-15  7_[+1]_53
Game                              5.9e-15  7_[+1]_50
Elac                              5.9e-15  7_[+1]_52
Rhas                              5.9e-15  7_[+1]_52
Grse                              5.9e-15  5_[+1]_55
Core                              5.9e-15  1_[+1]_53
Hxot                              5.9e-15  1_[+1]_53
Erzo                              5.9e-15  4_[+1]_53
Anco                              5.9e-15  7_[+1]_50
Mela                                7e-15  7_[+1]_52
Bega                                7e-15  7_[+1]_53
Besp                              1.1e-14  6_[+1]_49
Drze                              1.5e-14  7_[+1]_52
Apse                              1.5e-14  6_[+1]_52
Rala                              1.8e-14  7_[+1]_53
Char                              1.8e-14  5_[+1]_50
Laja                              1.8e-14  7_[+1]_53
Ackr                              2.3e-14  7_[+1]_52
Bsja                              2.3e-14  7_[+1]_53
Dipi                              2.9e-14  7_[+1]_52
Plor                              3.4e-14  7_[+1]_51
Hpty                              3.4e-14  5_[+1]_53
Moal                              3.4e-14  6_[+1]_50
Lioc                              3.4e-14  7_[+1]_50
Encr                                4e-14  1_[+1]_52
Nemi                              4.6e-14  7_[+1]_51
Pevo                              5.1e-14  6_[+1]_49
Pxlo                              7.5e-14  7_[+1]_50
Pxja                              7.5e-14  7_[+1]_50
Dcti                              1.1e-13  6_[+1]_52
Dcpe                              1.1e-13  6_[+1]_50
Cere                              1.1e-13  7_[+1]_49
Lyto                              1.4e-13  1_[+1]_52
Depu                              1.6e-13  8_[+1]_49
Bzze                              1.6e-13  6_[+1]_53
Eslu                              1.6e-13  5_[+1]_51
Muce                              2.2e-13  9_[+1]_53
Auja                              2.6e-13  6_[+1]_52
Rhox                              3.1e-13  7_[+1]_49
Geoy                              3.1e-13  6_[+1]_47
Same                              3.1e-13  7_[+1]_53
Toja                              3.6e-13  8_[+1]_52
Syma                              4.1e-13  8_[+1]_50
Acni                              4.1e-13  7_[+1]_53
Orla                              4.8e-13  6_[+1]_52
Grgr                              9.7e-13  7_[+1]_47
Ncrh                              1.1e-12  7_[+1]_52
Cost                              1.1e-12  7_[+1]_50
Epde                              1.5e-12  5_[+1]_50
Sgro                              1.5e-12  7_[+1]_51
Onmy                              1.5e-12  7_[+1]_49
Cola                              1.7e-12  8_[+1]_49
Sasa                              1.7e-12  7_[+1]_46
Anja                              1.7e-12  3_[+1]_53
Hial                              1.7e-12  4_[+1]_51
Rolo                              2.2e-12  7_[+1]_50
Rere                              2.2e-12  7_[+1]_51
Mema                              2.5e-12  10_[+1]_48
Rima                              2.5e-12  6_[+1]_63
Sami                              2.5e-12  7_[+1]_52
Plal                              2.5e-12  7_[+1]_53
Dpbr                              2.8e-12  1_[+1]_51
Phin                              2.8e-12  3_[+1]_52
Safa                              3.6e-12  1_[+1]_50
Moja                              3.6e-12  8_[+1]_53
Ecna                              4.6e-12  3_[+1]_49
Gmaf                              5.1e-12  9_[+1]_54
Glse                              5.8e-12  9_[+1]_48
Nimi                                1e-11  6_[+1]_52
Hats                                1e-11  8_[+1]_54
Elha                              1.3e-11  6_[+1]_52
Epme                              1.4e-11  7_[+1]_53
Gyki                              1.4e-11  3_[+1]_51
Chau                              1.6e-11  1_[+1]_52
Fuol                              1.6e-11  8_[+1]_54
Exvo                              1.6e-11  5_[+1]_54
Psto                              1.6e-11  7_[+1]_49
Xeei                              1.8e-11  8_[+1]_55
Dita                              1.8e-11  7_[+1]_54
Diplophos                         1.8e-11  638_[+1]_102
Enar                              2.2e-11  8_[+1]_56
Pama                                4e-11  5_[+1]_50
Dape                                4e-11  5_[+1]_73
Fola                              4.4e-11  7_[+1]_48
Hiku                              4.9e-11  2_[+1]_52
Losu                              5.9e-11  7_[+1]_74
Alte                              5.9e-11  8_[+1]_48
Bvar                              8.6e-11  4_[+1]_50
Gozo                              9.5e-11  8_[+1]_55
Lolo                              9.5e-11  7_[+1]_52
Amoc                                1e-10  2_[+1]_55
Zefa                                1e-10  5_[+1]_45
Prol                              1.2e-10  6_[+1]_52
Sija                              1.4e-10  9_[+1]_49
Dare                              1.8e-10  2_[+1]_51
Phja                              2.1e-10  7_[+1]_48
Opso                              2.5e-10  9_[+1]_50
Alaf                              3.5e-10  7_[+1]_48
Cosa                              3.8e-10  7_[+1]_49
Clpe                              3.8e-10  8_[+1]_51
Icpu                              4.1e-10  7_[+1]_48
Enja                              5.2e-10  7_[+1]_49
Pose                              5.6e-10  6_[+1]_55
Sufr                              6.1e-10  8_[+1]_50
Apsa                              8.9e-10  7_[+1]_52
Leec                              9.6e-10  7_[+1]_48
Sternoptyx_obscura                9.6e-10  243_[-1]_343
Gamo                                1e-09  6_[+1]_51
Eisp                              1.1e-09  7_[+1]_47
Loam                              1.2e-09  7_[+1]_52
Caau                              1.2e-09  7_[+1]_44
Taru                              1.3e-09  8_[+1]_35
Opma                              1.3e-09  7_[+1]_51
Scal                              1.3e-09  5_[+1]_49
Chse                              1.4e-09  9_[+1]_54
Trdu                              1.5e-09  11_[+1]_62
Posp                              1.5e-09  6_[+1]_51
Plap                              1.6e-09  7_[+1]_47
Asmi                                2e-09  6_[+1]_50
Daga                              2.6e-09  8_[+1]_50
Ptbr                              2.8e-09  2_[+1]_69
Cabe                              3.9e-09  6_[+1]_61
Latj                              4.7e-09  7_[+1]_54
Cora                              5.4e-09  7_[+1]_48
Actr                              6.1e-09  5_[+1]_50
Sternopthyx_diaphana              6.1e-09  100_[-1]_313
Clmc                              6.5e-09  8_[+1]_49
Cyca                              6.5e-09  7_[+1]_46
Paar                              9.3e-09  10_[+1]_36
Muma                              1.1e-08  7_[+1]_43
Argyropelecus_aculeatus           1.1e-08  4757_[+1]_3
Pagothenia_borchgrevinki          1.9e-08  1255_[-1]_1003
Hame                                2e-08  [+1]_53
Pzpa                              2.2e-08  9_[+1]_40
Scca                              2.7e-08  7_[+1]_43
Acur                              3.7e-08  9_[+1]_8
Pdpl                              4.8e-08  9_[+1]_52
Papa                              5.9e-08  4_[+1]_49
Prmy                              7.5e-08  8_[+1]_72
Comy                                1e-07  9_[+1]_58
Kugu                              1.3e-07  2_[+1]_46
Plna                              1.5e-07  8_[+1]_52
Calu                              1.8e-07  6_[+1]_48
Chso                              1.8e-07  8_[+1]_63
Lifa                              8.1e-07  21_[+1]_67
--------------------------------------------------------------------------------

--------------------------------------------------------------------------------
	Motif AAACCCCCCTACCCCCCTAMACYCC MEME-1 in BLOCKS format
--------------------------------------------------------------------------------
BL   MOTIF AAACCCCCCTACCCCCCTAMACYCC width=25 seqs=184
Mpch                     (    8) AAACCCCCCTACCCCCCTAAACTCC  1 
Cupa                     (    8) AAACCCCCCTACCCCCCTAAACTCC  1 
Hyja                     (    8) AAACCCCCCTACCCCCCTAAACTCC  1 
Enet                     (    8) AAACCCCCCTACCCCCCTAAACTCC  1 
Ampe                     (    2) AAACCCCCCTACCCCCCTAAACTCC  1 
Arja                     (    8) AAACCCCCCTACCCCCCTAAACTCC  1 
Opfa                     (    7) AAACCCCCCTACCCCCCTAAACTCC  1 
Mcst                     (    8) AAACCCCCCTACCCCCCTAAACTCC  1 
Pesc                     (    8) AAACCCCCCTACCCCCCTAAACTCC  1 
Hogi                     (    8) AAACCCCCCTACCCCCCTAAACTCC  1 
Stam                     (    6) AAACCCCCCTACCCCCCTAAACTCC  1 
Hehi                     (    8) AAACCCCCCTACCCCCCTAAACTCC  1 
Fico                     (    6) AAACCCCCCTACCCCCCTAAACTCC  1 
Sgun                     (    8) AAACCCCCCTACCCCCCTACACTCC  1 
Leob                     (    6) AAACCCCCCTACCCCCCTACACTCC  1 
Ptti                     (    8) AAACCCCCCTACCCCCCTACACTCC  1 
Mafa                     (    7) AAACCCCCCTACCCCCCTACACTCC  1 
Agca                     (    8) AAACCCCCCTACCCCCCTACACTCC  1 
Osja                     (    8) AAACCCCCCTACCCCCCTACACTCC  1 
Ctru                     (    6) AAACCCCCCTACCCCCCTACACTCC  1 
Iido                     (    7) AAACCCCCCTACCCCCCTACACTCC  1 
Atja                     (    8) AAACCCCCCTACCCCCCTACACTCC  1 
Bede                     (    7) AAACCCCCCTACCCCCCTACACCCC  1 
Hoja                     (    9) AAACCCCCCTACCCCCCTACACCCC  1 
Chto                     (    8) AAACCCCCCTACCCCCCTACACCCC  1 
Gama                     (    8) AAACCCCCCTACCCCCCTACACCCC  1 
Naar                     (    8) AAACCCCCCTACCCCCCTACACCCC  1 
Zeja                     (    9) AACCCCCCCTACCCCCCTACACTCC  1 
Mybe                     (    7) AACCCCCCCTACCCCCCTACACTCC  1 
Xigl                     (    6) AAACCCCCCTACCCCCCAAAACTCC  1 
Zbfl                     (    7) AAACCCCCCTACCCCCCAAAACTCC  1 
Zaco                     (   10) AAACCCCCCTACCCCCCAAAACTCC  1 
Moar                     (   10) AAACCCCCCTACCCCCCTATACTCC  1 
Emst                     (    8) AAACCCCCCTACCCCCCTATACTCC  1 
Came                     (    9) AAACCCCCCTACCCCCCAAAACTCC  1 
Caar                     (    6) AAACCCCCCTACCCCCCAAAACTCC  1 
Lema                     (    7) AAACCCCCCTACCCCCCTATACTCC  1 
Hydy                     (    6) AAACCCCCCTACCCCCCAAAACTCC  1 
Chab                     (    8) AAACCCCCCTACCCCCCTATACTCC  1 
Thth                     (    8) AAACCCCCCTACCCCCCTAAACTCG  1 
Game                     (    8) AAACCCCCCTACCCCCCTAAACTCG  1 
Elac                     (    8) AAACCCCCCTACCCCCCTAAACTCG  1 
Rhas                     (    8) AAACCCCCCTACCCCCCTAAACTCG  1 
Grse                     (    6) AAACCCCCCTACCCCCCTAAACTCG  1 
Core                     (    2) AAACCCCCCTACCCCCCTAACCTCC  1 
Hxot                     (    2) AAACCCCCCTACCCCCCTAAACTCG  1 
Erzo                     (    5) AAACCCCCCTACCCCCCTAAACTCG  1 
Anco                     (    8) AAACCCCCCTACCCCCCAACACTCC  1 
Mela                     (    8) AAACCCCCCTACCCCCCTACACTCG  1 
Bega                     (    8) AAACCCCCCTACCCCCCTACACTCG  1 
Besp                     (    7) AAACCCCCCTACCCCCCAACACCCC  1 
Drze                     (    8) AAACCCCCCTACCCCCCTTCACTCC  1 
Apse                     (    7) AAACCCCCCTACCCCCCTAATCTCC  1 
Rala                     (    8) AAACCCCCCTACCCCCCTAAACTAC  1 
Char                     (    6) AAACCCCCCTACCCCCCTAAACTAC  1 
Laja                     (    8) AAACCCCCCTACCCCCTTAAACTCC  1 
Ackr                     (    8) AAACCCCCCTACCCCCCTAAACTGC  1 
Bsja                     (    8) AAACCCCCCTACCCCCCTAAGCCCC  1 
Dipi                     (    8) AACCCCCCCTACCCCCCCACACTCC  1 
Plor                     (    8) AAACCCCCCTACCCCCCTACTCCCC  1 
Hpty                     (    6) AAACCCCCCTACCCCCCAATACTCC  1 
Moal                     (    7) AAACCCCCCTACCCCCCAATACTCC  1 
Lioc                     (    8) AAACCCCCCTACCCCCCTACAACCC  1 
Encr                     (    2) AAACCCCCCTACCCCCCAAAACTCG  1 
Nemi                     (    8) AAACCCCCCTACCCCCCAACACTCG  1 
Pevo                     (    7) AAACCCCCCTACCCCCCTACCCTCG  1 
Pxlo                     (    8) AAACCCCCCTACCCCCCAACGCTCC  1 
Pxja                     (    8) AAACCCCCCTACCCCCCAACGCTCC  1 
Dcti                     (    7) AAACCCCCCTACCCCCCTAAACTAG  1 
Dcpe                     (    7) AAACCCCCCTACCCCCCTAAACTAG  1 
Cere                     (    8) AAACCCCCCTACCCCCCAACACTAC  1 
Lyto                     (    2) AAACCCCCCTACCCCCCTCAACTCG  1 
Depu                     (    9) AACCCCCCCTACCCCCCCACACTCG  1 
Bzze                     (    7) AACCCCCCCTACCCCCCCACACTCG  1 
Eslu                     (    6) AAACCCCCCTACCCCCCTACACTGG  1 
Muce                     (   10) AACCCCCCCTACCCCCCCTAACTCC  1 
Auja                     (    7) AAACCCCCCTACCCCCCTTCGCCCC  1 
Rhox                     (    8) AACCCCCCCTACCCCCCTTCACTCG  1 
Geoy                     (    7) AAACCCCCCTACCCCCCATTACTCC  1 
Same                     (    8) AAACCCCCCTACCCCCCTACGCTCT  1 
Toja                     (    9) AAACCCCCCTACCCCCCTAAAACTC  1 
Syma                     (    9) AAACCCCCCTACCCCCTAATACTCC  1 
Acni                     (    8) AACCCCCCCTACCCCCCCAAACTCT  1 
Orla                     (    7) AAACCCCCCTACCCCCCTATACTAG  1 
Grgr                     (    8) AAACCCCCCTACCCCCCAACGCCCA  1 
Ncrh                     (    8) AACCCCCCCTACCCCCCTACAACTC  1 
Cost                     (    8) AAACCCCCCTACCCCCCTACGCTGG  1 
Epde                     (    6) AAACCCCCCTACCCCCCAGTACCCC  1 
Sgro                     (    8) AAACCCCCCTACCCCCCTAACACTC  1 
Onmy                     (    8) AAACCCCCCTACCCCCCTAAGCTGA  1 
Cola                     (    9) AAACCCCCCTACCCCCCTACGCTGA  1 
Sasa                     (    8) AAACCCCCCTACCCCCCTACGCTGA  1 
Anja                     (    4) AAACCCCCCTACCCCCCTTACCCCT  1 
Hial                     (    5) AAACCCCCCTACCCCCCTACGCCGG  1 
Rolo                     (    8) AACCCCCCCTACCCCCCAAATCTAC  1 
Rere                     (    8) AAACCCCCCTACCCCCTTAAGTCCC  1 
Mema                     (   11) AACCCCCCCTACCCCCCCTAAACCC  1 
Rima                     (    7) AGACCCCCCTACCCCCCTTAACTCC  1 
Sami                     (    8) AAACCCCCCTACCCCCCTTTAGTCC  1 
Plal                     (    8) AAACCCCCCTACCCCCCTTTAGTCC  1 
Dpbr                     (    2) AAACCCCCCTACCCCCCTACTACTC  1 
Phin                     (    4) AAACCCCCCTACCCCCCTACATCGA  1 
Safa                     (    2) AATCCCCCCTACCCCCCTTTACTCC  1 
Moja                     (    9) AAACCCCCCTACCCCCTACTACTCC  1 
Ecna                     (    4) AAACCCCCCTACCCCCTAAACTCCC  1 
Gmaf                     (   10) AACCCCCCCTCCCCCCTTAAACTCC  1 
Glse                     (   10) ACCCCCCCCTACCCCCCTACACCCT  1 
Nimi                     (    7) AACCCCCCCTACCCCCCCAACACTC  1 
Hats                     (    9) AACCCCCCCTACCCCCCCAACACTC  1 
Elha                     (    7) AAACCCCCCTACCCCCCTACGTCGA  1 
Epme                     (    8) AACCCCCCCTACCCCCCCTAAACTC  1 
Gyki                     (    4) AAACCCCCCTACCCCCCTTAATACT  1 
Chau                     (    2) AACCCCCCCTACCCCCCCAATACTC  1 
Fuol                     (    9) AACCCCCCCTACCCCCCCAATACTC  1 
Exvo                     (    6) AACCCCCCCTACCCCCCCAATACTC  1 
Psto                     (    8) AAACCCCCCTACCCCCTAATGCCCA  1 
Xeei                     (    9) AACCCCCCCTACCCCCCCACTTCTC  1 
Dita                     (    8) AAACCCCCCTACCCCCCTACTTACT  1 
Diplophos                (  639) AAACCCCCCTACCCCCCTACTTACT  1 
Enar                     (    9) AACCCCCCCTACCCCCCCTTCACCC  1 
Pama                     (    6) TTACCCCCCCACCCCCCTAAACTCC  1 
Dape                     (    6) AAGCCCCCCTACCCCCCAAAAATCT  1 
Fola                     (    8) AAACCCCCTTACCCCCTTACACCTG  1 
Hiku                     (    3) AAACCCCCCAACCCCCCTAAGGCCC  1 
Losu                     (    8) ATACCCCCCCACCCCCCTAAACTTA  1 
Alte                     (    9) AACCCCCCCTACCCCCCCTCGCCGA  1 
Bvar                     (    5) AATCCCCCCTACCCCCCTTACTTTC  1 
Gozo                     (    9) AACCCCCCCTACCCCCCCGCCACTC  1 
Lolo                     (    8) AATCCCCCCTACCCCCCAGTTCTCC  1 
Amoc                     (    3) AACCCCCCCAACCCCCCCAAAACTC  1 
Zefa                     (    6) AACCCCCCCTACCCCCCCTTTCTGA  1 
Prol                     (    7) AACCCCCCCCACCCCCCAAACTCCT  1 
Sija                     (   10) AACCCCCCCTACCCCCCCGTCCTTA  1 
Dare                     (    3) AAACCCCCTTACCCCCTTACGTCCA  1 
Phja                     (    8) AACCCCCCCTACCCCCCAGTTTTAC  1 
Opso                     (   10) ACCCCCCCCTACCCCCCCTACGCCC  1 
Alaf                     (    8) AAACCCCCCTACCCCCTACGCCCGG  1 
Cosa                     (    8) AAACCCCCCCACCCCCCTTACTCGT  1 
Clpe                     (    9) ACCCCCCCCTACCCCCCCAACACTA  1 
Icpu                     (    8) AAACCCCCCTACCCCCCATGCCGTA  1 
Enja                     (    8) AAACCCCCTTACCCCCTACGACCCA  1 
Pose                     (    7) AAAACCCCCTACCCCCTTAAAAAAG  1 
Sufr                     (    9) TGCCCCCCTTACCCCCCAACACTCC  1 
Apsa                     (    8) CAAACCCCCTACCCCCTTAACTTCA  1 
Leec                     (    8) AAACCCCCCTACCCCCTACGCTCAG  1 
Sternoptyx_obscura       (  244) AGCCCCCCCTACCCCCCCACAGACT  1 
Gamo                     (    7) AAACCCCCCCTCCCCCCAGTTCTCC  1 
Eisp                     (    8) AAACCCCCCTACCCCCTATGCCGGG  1 
Loam                     (    8) AAACCCCCCCACCCCCTTTACTCGT  1 
Caau                     (    8) AAACCCCCCTACCCCCTACGCTCAA  1 
Taru                     (    9) TACCCCCCCTACCCCCCCTAAAAAA  1 
Opma                     (    8) AAATCCCCCTACCCCCTCAGCCCAG  1 
Scal                     (    6) CAAACCCCCTACCCCCTTACGCCTG  1 
Chse                     (   10) ACCCCCCCCTCCCCCCCCAACACTC  1 
Trdu                     (   12) CCCCCCCCCTACCCCCCCCAAACTC  1 
Posp                     (    7) CAAACCCCCTACCCCCTTACATTGA  1 
Plap                     (    8) AAACCCCCCTACCCCCTACGCCGAA  1 
Asmi                     (    7) TTACCCCCTTACCCCCTTAAAGCCC  1 
Daga                     (    9) AACCCCCCCTACCCCCCCGGCAATA  1 
Ptbr                     (    3) TTACCCCCCTACCCCCCTTTTTTTG  1 
Cabe                     (    7) TACCCCCCCTACCCCCCCGTGGGCC  1 
Latj                     (    8) AACCCCCCCTAACCCCCCCTAAACT  1 
Cora                     (    8) AAACCCCCCTACCCCCAACGCCGAG  1 
Actr                     (    6) CAAACCCCCTACCCCCTTATGTCGG  1 
Sternopthyx_diaphana     (  101) ACCCCCCCCTACCCCCCCCTAGAAA  1 
Clmc                     (    9) AACCCCCCATACCCCCCACATCGAA  1 
Cyca                     (    8) AAACCCCCTTACCCCCTACGCTCAG  1 
Paar                     (   11) CCCCCCCCCTACCCCCCCCCAAAAA  1 
Muma                     (    8) AAAACCCCCCTCCCCCTTAATATAC  1 
Argyropelecus_aculeatus  ( 4758) TTCCCCCCCTACCCCCCCATCTGGG  1 
Pagothenia_borchgrevinki ( 1256) GATTCCCCCTACCCCCTTAATTACC  1 
Hame                     (    1) AACCCCCCCAAACCCCCCCAAAACT  1 
Pzpa                     (   10) CCCCCCCCCTACCCCCCCTCTTGAA  1 
Scca                     (    8) AAAACCCCCCTCCCCCTTAATATAT  1 
Acur                     (   10) AAACCCCCCCCCCCCCTTTTTAAAT  1 
Pdpl                     (   10) GTTTCCCCCCACCCCCTTCAACTCC  1 
Papa                     (    5) ATATCGCCGTACCCCCTAAAACCCC  1 
Prmy                     (    9) AATCCCCCAAACCCCCCTGAGCAGA  1 
Comy                     (   10) GACCCCCCTTACCCCCCGTATAAAT  1 
Kugu                     (    3) TACCCCCCCTCCCCCCACGTTTTTA  1 
Plna                     (    9) ATGCCCCCTTACCCCCAGAAGTCCT  1 
Calu                     (    7) TTAGCCCCCTACCCCCGTTACTTGG  1 
Chso                     (    9) TTGCCCCCCTTCCCCCCGCCCCCAA  1 
Lifa                     (   22) CTCCCCCCCCCCACCCTTTTTTTTC  1 
//

--------------------------------------------------------------------------------

--------------------------------------------------------------------------------
	Motif AAACCCCCCTACCCCCCTAMACYCC MEME-1 position-specific scoring matrix
--------------------------------------------------------------------------------
log-odds matrix: alength= 4 w= 25 n= 20511 bayes= 6.76868 E= 6.6e-1381 
   170   -238   -380   -233 
   169   -238   -380   -219 
   135     17   -380   -307 
  -284    204   -538   -365 
 -1417    214  -1417  -1417 
 -1417    213   -538  -1417 
 -1417    214  -1417  -1417 
 -1417    214  -1417  -1417 
  -465    205   -538   -265 
  -365   -192  -1417    175 
   180   -306  -1417   -365 
  -465    213  -1417  -1417 
  -565    213  -1417  -1417 
 -1417    214  -1417  -1417 
 -1417    214  -1417  -1417 
 -1417    214  -1417  -1417 
  -407    184   -538    -70 
   -33    -25   -380    108 
   135   -129   -206    -79 
    74     50   -192    -75 
   109    -43    -92   -107 
   -79    151   -238    -85 
  -175     48   -238    103 
  -101    144   -106    -95 
   -85    130    -25   -148 
--------------------------------------------------------------------------------

--------------------------------------------------------------------------------
	Motif AAACCCCCCTACCCCCCTAMACYCC MEME-1 position-specific probability matrix
--------------------------------------------------------------------------------
letter-probability matrix: alength= 4 w= 25 nsites= 184 E= 6.6e-1381 
 0.885870  0.043478  0.016304  0.054348 
 0.880435  0.043478  0.016304  0.059783 
 0.695652  0.255435  0.016304  0.032609 
 0.038043  0.934783  0.005435  0.021739 
 0.000000  1.000000  0.000000  0.000000 
 0.000000  0.994565  0.005435  0.000000 
 0.000000  1.000000  0.000000  0.000000 
 0.000000  1.000000  0.000000  0.000000 
 0.010870  0.940217  0.005435  0.043478 
 0.021739  0.059783  0.000000  0.918478 
 0.951087  0.027174  0.000000  0.021739 
 0.010870  0.989130  0.000000  0.000000 
 0.005435  0.994565  0.000000  0.000000 
 0.000000  1.000000  0.000000  0.000000 
 0.000000  1.000000  0.000000  0.000000 
 0.000000  1.000000  0.000000  0.000000 
 0.016304  0.809783  0.005435  0.168478 
 0.217391  0.190217  0.016304  0.576087 
 0.695652  0.092391  0.054348  0.157609 
 0.456522  0.320652  0.059783  0.163043 
 0.581522  0.168478  0.119565  0.130435 
 0.157609  0.646739  0.043478  0.152174 
 0.081522  0.315217  0.043478  0.559783 
 0.135870  0.614130  0.108696  0.141304 
 0.152174  0.559783  0.190217  0.097826 
--------------------------------------------------------------------------------

--------------------------------------------------------------------------------
	Motif AAACCCCCCTACCCCCCTAMACYCC MEME-1 regular expression
--------------------------------------------------------------------------------
AA[AC]CCCCCCTACCCCCC[TA]A[AC]AC[TC]CC
--------------------------------------------------------------------------------


Time 34.59 secs.

********************************************************************************


********************************************************************************
MOTIF TCCTGHAAACCCCCCGRAAMMAGGA MEME-2	width =  25  sites = 156  llr = 3477  E-value = 5.9e-1058
********************************************************************************
--------------------------------------------------------------------------------
	Motif TCCTGHAAACCCCCCGRAAMMAGGA MEME-2 Description
--------------------------------------------------------------------------------
Simplified        A  :::::48aa3::::13498746237
pos.-specific     C  :99::22::7aaaa61::2361::1
probability       G  ::::a:::::::::165::::3871
matrix            T  911a:41:::::::1:1::::::::

         bits    2.1           ****           
                 1.9     *     ****           
                 1.7    **  ** ****           
                 1.5  ****  ** ****   *       
Relative         1.3 *****  *******   *    *  
Entropy          1.1 *****  *******   * *  *  
(32.2 bits)      0.9 ***** ********   **** ** 
                 0.6 ***** *******************
                 0.4 *************************
                 0.2 *************************
                 0.0 -------------------------

Multilevel           TCCTGAAAACCCCCCGGAAACAGGA
consensus                 T   A     AA  CAG A 
sequence                  C                   
                                              
--------------------------------------------------------------------------------

--------------------------------------------------------------------------------
	Motif TCCTGHAAACCCCCCGRAAMMAGGA MEME-2 sites sorted by position p-value
--------------------------------------------------------------------------------
Sequence name            Strand  Start   P-value                      Site         
-------------            ------  ----- ---------            -------------------------
Prol                         +     46  1.21e-15 TTATCTATAC TCCTGAAAACCCCCCGGAAACAGGA AAACCCCGAA
Char                         +     46  1.21e-15 TCCTTAACAA TCCTGTAAACCCCCCGGAAACAGGA AAACCCCTAG
Xigl                         +     46  1.21e-15 TCACTAACAC TCCTGAAAACCCCCCGGAAACAGGA AAACCTCTAG
Sgun                         +     48  1.21e-15 TCACTATCAT TCCTGAAAACCCCCCGGAAACAGGA AAACCTCGAG
Elac                         +     47  1.21e-15 CTAGTATTAT TCCTGAAAACCCCCCGGAAACAGGA AAACCTCGAG
Enet                         +     48  1.21e-15 TCACTAACAT TCCTGAAAACCCCCCGGAAACAGGA AAACCTCGAG
Trdu                         +     53  1.21e-15 TCTCTAAGAC TCCTGTAAACCCCCCGGAAACAGGA AAAGCTCTAG
Ackr                         +     48  1.21e-15 TGACTAATAC TCCTGAAAACCCCCCGGAAACAGGA AAGCCCCTGG
Moar                         +     50  1.21e-15 TCGCTAACAT TCCTGAAAACCCCCCGGAAACAGGA AAACCTCTAG
Emst                         +     48  1.21e-15 TAGCTAACAC TCCTGAAAACCCCCCGGAAACAGGA AAACCCCTAG
Came                         +     49  1.21e-15 TCGCTATTTC TCCTGAAAACCCCCCGGAAACAGGA AAGCCTCTAG
Caar                         +     46  1.21e-15 TCGCTATTAT TCCTGAAAACCCCCCGGAAACAGGA AAGCCTCTAG
Lema                         +     47  1.21e-15 TGTCTAACAC TCCTGAAAACCCCCCGGAAACAGGA AAACCCCTAG
Epme                         +     49  1.21e-15 TCCTTAACAC TCCTGTAAACCCCCCGGAAACAGGA AAAATCCCTA
Latj                         +     50  1.21e-15 TCACTAACAC TCCTGAAAACCCCCCGGAAACAGGA AAATCCCTTG
Core                         +     42  1.21e-15 TCACTAACAC TCCTGTAAACCCCCCGGAAACAGGA CAACCTCTAG
Hxot                         +     42  1.21e-15 TCACTAAGAC TCCTGAAAACCCCCCGGAAACAGGA CAACCTCTAG
Erzo                         +     45  1.21e-15 TCACTAAGAC TCCTGAAAACCCCCCGGAAACAGGA AAATCCCTAG
Stam                         +     46  1.21e-15 TGTCTATCAC TCCTGAAAACCCCCCGGAAACAGGA AGACCTCTAG
Hehi                         +     48  1.21e-15 TAACTAACGT TCCTGTAAACCCCCCGGAAACAGGA AAACCTCGAG
Dcti                         +     47  1.21e-15 TCATTAACAC TCCTGAAAACCCCCCGGAAACAGGA AAACCTCTAC
Dcpe                         +     47  1.21e-15 TCACTAACAC TCCTGAAAACCCCCCGGAAACAGGA AAACCTCTAC
Mafa                         +     47  1.21e-15 TCACTAACAT TCCTGAAAACCCCCCGGAAACAGGA AAACCTCTAG
Hydy                         +     46  1.21e-15 TGCTTAAGAC TCCTGAAAACCCCCCGGAAACAGGA AAACCCCTAG
Agca                         +     48  1.21e-15 TCACTAACAC TCCTGAAAACCCCCCGGAAACAGGA AAACCTCGAG
Zefa                         +     40  1.21e-15 AAGTACTATA TCCTGTAAACCCCCCGGAAACAGGA AAACCTAAGA
Sgro                         +     49  1.21e-15 TCTATATTAT TCCTGTAAACCCCCCGGAAACAGGA AAACCTCGAG
Besp                         +     47  1.21e-15 TCGCTATTAT TCCTGAAAACCCCCCGGAAACAGGA AAACCTCTA 
Bede                         +     47  1.21e-15 TCACTATTAT TCCTGAAAACCCCCCGGAAACAGGA AAACCTCTAG
Hoja                         +     49  1.21e-15 TCGTTATCAT TCCTGAAAACCCCCCGGAAACAGGA AAATCTCGAG
Moja                         +     49  1.21e-15 TCACTATCAT TCCTGAAAACCCCCCGGAAACAGGA AAATCTCGAG
Muce                         +     50  1.21e-15 TCAGTGTCAC TCCTGAAAACCCCCCGGAAACAGGA AAACCTTAAG
Lolo                         +     49  1.21e-15 TACTATGACT TCCTGTAAACCCCCCGGAAACAGGA AAACCTCGAG
Gamo                         +     47  1.21e-15 TTACTAATAT TCCTGTAAACCCCCCGGAAACAGGA AAATCCCTAG
Bzze                         +     47  1.21e-15 TTGCTAATAC TCCTGAAAACCCCCCGGAAACAGGA AAACCTCTAG
Mpch                         +     48  1.71e-15 GGTATAACAC TCCTGCAAACCCCCCGGAAACAGGA AACCCCCTAG
Arja                         +     48  1.71e-15 TAACTAACAC TCCTGCAAACCCCCCGGAAACAGGA CACCCCCTAG
Rhox                         +     48  1.71e-15 TTTTAAACAC TCCTGCAAACCCCCCGGAAACAGGA AAACCTCTA 
Dipi                         +     48  1.71e-15 TCACTAACAC TCCTGCAAACCCCCCGGAAACAGGA AAACCTCGAG
Apse                         +     47  1.71e-15 TGTCTAACAC TCCTGCAAACCCCCCGGAAACAGGA AAGCCTCGAG
Fico                         +     46  1.71e-15 TCATTAATAC TCCTGCAAACCCCCCGGAAACAGGA AAATCTCGGC
Osja                         +     48  1.71e-15 TCTTTATTAC TCCTGCAAACCCCCCGGAAACAGGA AAGTCTCAAG
Mybe                         +     47  1.71e-15 TCCTTATCAC TCCTGCAAACCCCCCGGAAACAGGA CAAACCTCAA
Rolo                         +     48  1.71e-15 TGACTATCAT TCCTGCAAACCCCCCGGAAACAGGA AAGCCCCTAG
Fuol                         +     50  1.71e-15 TCTTTGTTAC TCCTGCAAACCCCCCGGAAACAGGA AAGAGCCTAC
Depu                         +     48  1.71e-15 TTCTTATTAC TCCTGCAAACCCCCCGGAAACAGGA AAGCCTCTAC
Orla                         +     47  1.71e-15 GCTCTATCAT TCCTGCAAACCCCCCGGAAACAGGA AAGCCCCTAC
Bega                         +     48  1.71e-15 TACTTATTAC TCCTGCAAACCCCCCGGAAACAGGA AAGCCTCGAC
Clpe                         +     50  1.71e-15 TGCCTAACGA TCCTGCAAACCCCCCGGAAACAGGA AGCTCTCGAG
Apsa                         +     47  1.71e-15 GTTTCTAAAT TCCTGCAAACCCCCCGGAAACAGGA TCAACCCTAA
Zbfl                         +     47  3.17e-15 TCGCTATTAT TCCTGAAAACCCCCCGAAAACAGGA AAGCCCCTAG
Phja                         +     45  3.94e-14 GACTTGTAAT TCCTGCAAACCCCCCGGAAACAGAA AAATCCCCAA
Rala                         +     48  6.58e-14 TGCCTAACAC TCCTGAAAACCCCCCGTAAACAGGA ACATCCCTAG
Cupa                         +     48  6.58e-14 TCACTAACAT TCCTGAAAACCCCCCGTAAACAGGA AAATCTCAAG
Thth                         +     48  6.58e-14 TCATTAACAC TCCTGTAAACCCCCCGTAAACAGGA AAATCTCGAG
Zaco                         +     50  6.58e-14 TGTTATTTAT TCCTGAAAACCCCCCGTAAACAGGA AATCCCTTGG
Rhas                         +     47  6.58e-14 CTACTATTAT TCCTGAAAACCCCCCGTAAACAGGA AAGCCTCGAG
Hpty                         +     46  6.58e-14 TCACTAACAT TCCTGAAAACCCCCCGTAAACAGGA ATATAACCCC
Toja                         +     50  6.58e-14 TAGCTAACAT TCCTGTAAACCCCCCGTAAACAGGA AATCTCTAGT
Leob                         +     46  6.58e-14 TCTCTGCTAG TCCTGAAAACCCCCCGTAAACAGGA AAGTCCCTAG
Ptti                         +     48  6.58e-14 TCTCTAACAA TCCTGAAAACCCCCCGTAAACAGGA AAACCCCAAG
Laja                         +     48  6.58e-14 TCATTATCAC TCCTGAAAACCCCCCGTAAACAGGA AGACCTCGAG
Ampe                         +     42  3.88e-13 TCACTAAGAC TCCTGAAAACCCCCCGGAAACAGGT AGACCTCGAG
Pevo                         +     46  6.20e-13 TTATGAAGAC TCCCGTAAACCCCCCGGAAACAGGA AACCCTCGAG
Chto                         +     48  6.20e-13 TCACTAACAA TCCTGCAAACCCCCCGGAAACAGGT GGACCTCGAG
Chab                         +     48  6.20e-13 TCACTAACAA TCCTGCAAACCCCCCGGAAACAGGT GGACCTCGAG
Daga                         +     50  9.82e-13 TGACTGTCAT TTCTGAAAACCCCCCGGAAACAGAA AAGTCTCGA 
Cere                         +     48  9.82e-13 TGGCCGTCAC TTCTGTAAACCCCCCGGAAACAGAA AAGCCTCTA 
Epde                         +     46  1.32e-12 TCACTATCAT TCCTGAAAACCCCCCGTAAACAGGC GAACCCCGAG
Anco                         +     48  1.53e-12 TGGCTATCAT TCCTGGAAACCCCCCGGAAACAGGA AAACCTCGAC
Mela                         +     48  1.53e-12 TCACTATCAT TTCTGCAAACCCCCCGGAAACAGAA AAACCTCGAC
Drze                         +     48  3.47e-12 TGGCTAACAT TCCTAAAAACCCCCCGGAAACAGGA AAACCTCTAG
Syma                         +     49  3.47e-12 TCTTTATTAC TCCTGAAAACCCCTCGGAAACAGGA AAACCTCTAG
Game                         +     48  4.47e-12 TACCTAACAT TCCTGCAAACCCCCTATAAACAGGA AAATCTCGAG
Encr                         +     42  6.54e-12 TCACTAAGAC TCCTGAAAACCCCCGGAAACAGGAA AACCTCTAGT
Lyto                         +     42  6.54e-12 TCACTAAGAC TCCTGAAAACCCCCGGAAACAGGAA AACCTCTGGT
Sija                         +     47  6.54e-12 TGGCTAGTAC TCCTGAAAACCCCCGGAAACAGGAA AACTTTTTCG
Exvo                         +     47  8.36e-12 TCCTTGTGAT TCCTGCAAACCCCCCTTAAACAGGA GGATCCCTAC
Ncrh                         +     49  1.06e-11 TTACTATAAC GCCTGTAAACCCCCCGGAAACAGGC CAACCCCAAG
Acni                         +     48  1.06e-11 TTACTATTAC GCCTGAAAACCCCCCGGAAACAGGC AAACCCTAAG
Pesc                         +     47  1.19e-11 ATCCTTATTA TCCTGCAAACCCCCCGGAAAACAGG CGAATCTCGA
Xeei                         +     50  1.19e-11 TCATTATAAA TCCTGCAAACCCCCCGGAAAACAGG AAAGCCTCTA
Pxlo                         +     48  1.19e-11 TCGCTATCAT TCTTGTAAACCCCCCGTAAACAAGA AAAACCCTAG
Pxja                         +     48  1.19e-11 TCACTATCAT TCTTGTAAACCCCCCGTAAACAAGA AAAACCCTAG
Opfa                         +     47  1.68e-11 TCACTAACAC TCCTGAAAACCCCCGAAAACAGGAA AACCTCTAG 
Grse                         +     47  2.12e-11 CGCTAACTAC TCCTGTAAACCCCCCAGAAAACAGG AAAACCCCGA
Elha                         +     47  2.94e-11 CCCTATGAGT TCCTGTCAAACCCCCTAAACCAGGA ACAGCCGACC
Mema                         +     47  6.10e-11 CAAGGATCGC TATTGAAAACCCCCCGGAAACAGGA AAACCCCTAG
Loam                         +     47  6.10e-11 TAGTTAATAC TCCTGAAAACCCCCCGGAAAGCAGG AAAACCTCGA
Iido                         +     47  1.00e-10 TCGCTATGAC TTCTGTAAACCCCCCGTAAAACAGA AAAATGCCTA
Atja                         +     48  1.00e-10 TCTCTATGAC TTCTGTAAACCCCCCGTAAAACAGA AAAGTGCCTA
Ecna                         +     42  1.21e-10 GAAATCATAT TCTCGCAAACCCCCCGGAAACGAGA CCATTTCTGT
Hats                         +     50  1.34e-10 TCCTTATCAC TCCTGTAAACCCCCCGGGAAACAGG AAAACCTCGA
Plor                         +     48  1.47e-10 TCGCTTACAC TCCTGAAAACCCCCGTAAACAGGAA AACCTCGAAC
Mcst                         +     48  1.47e-10 TTACTAACAC TCCTGAAAACCCCCGTAAACAGGAA AACCTCTAGC
Nemi                         +     48  1.47e-10 TCCCTATGAC TCCTGCAAACCCCCGAAAACAGGAC GGACCCTAGA
Lioc                         +     49  1.94e-10 CTTGTTGTGC TCCTGTAAAACCCCAAAACCAGGAA AGACTCGCA 
Plap                         +     46  2.12e-10 GTCCTATTCT TCCTGCCAAACCCCTAAAACAGGAA AGGCTCGAA 
Gmaf                         +     49  2.54e-10 ATTCCATTGT GTCTGCAAACCCCCCGGAAACAGAG CAAATCTCCT
Auja                         +     46  2.54e-10 ATCATTATCA TCCTGCAAACCCCCCGAGAAACAGG AAAACCTCTA
Cosa                         +     47  3.04e-10 TCCTTATTAT TTCTGCAAACCCCCTAAAACAGAGA AGCTCCTACT
Opso                         +     50  3.95e-10 TCCTTATCAT TCCTGTCAAACCCCGAAACCAGGAA AAAACTCGTA
Naar                         +     47  3.95e-10 TTCTTACAAT TCCTGTCAAACCCCGAAACCAGGAA AGATTTGCA 
Sasa                         +     46  4.30e-10 ATCCTTATAT TCCTGTCAAACCCCTAAACCAGGAA GTCTCAAA  
Cola                         +     48  5.09e-10 TCCTTATTAT TCCTGTCAAACCCCAAAACCAGGAA GTCTCGATAG
Glse                         +     49  5.09e-10 TTCTTAAAAT TCCTGTCAAACCCCAAAACCAGGAA GAACTTCTA 
Pose                         +     51  5.09e-10 GACTTTTTGG CCCTGTAAAACCCCGAAAACAGGAA AGTGCCTAGA
Dpbr                         +     42  7.71e-10 ATCGCTATCA TCCTGAAAACCCCCGCAAACAGGAT TAAATCTCGA
Hyja                         +     48  9.06e-10 TCTCTAATAC TCCTGCAAACCCCCATAAACAGAAA GATCCCGAAT
Bsja                         +     48  9.06e-10 TGTCTAACAC TCCTGAAAACCCCCCCGGAAACAGG TAAACCTCTA
Alte                         +     48  9.06e-10 GTCTTGTTCT TCCTGCCAAACCCCTAAAACAGGTA AAGCTCGAA 
Onmy                         +     46  1.15e-09 ATCCTTATGT TCCTGTTAAACCCCTAAACCAGGAA GTCTCAAATC
Hogi                         +     48  1.24e-09 TCACTAAGAC TTCTGAAAACCCCCGGAAACAGAAC AACCTCGAGT
Eslu                         +     44  1.24e-09 ATCCTTATTA TCCTGTCAAACCCCGAAACCAGGAG TCCCGCCTAA
Gama                         +     49  1.34e-09 CACTATCGTT TCCTGTCAAACCCCTAAACCAGGAG AAATCCCTAA
Geoy                         +     48  1.45e-09 CTCTGTTGTC TCCTGAAAACCCCCAAAACAGGGCA AGTCTC    
Rere                         +     48  1.45e-09 AGCTATGACT TCTTGTTAAACCCCTAAACCAAGGA AGCTGTTGTA
Eisp                         +     46  1.69e-09 ATCCTGTTAT TCCTGTCAAACCCCTAAACCAGGTA AGACACGAC 
Chau                         +     43  1.83e-09 TCGCTATTAT TCCTGTAAACCCCCCCGTAAACAGG AAAGCCCCTA
Nimi                         +     48  1.83e-09 TCTCTAACAC TCCTGTAAACCCCCCCGTAAACAGG AAGACCCCTG
Phin                         +     44  1.97e-09 TTCATATAAT TCCTGTCAAACCCCAAAACCAGGTA TGCCTCGACC
Enja                         +     48  2.12e-09 GCCTATTTTT TTCTGTCAAACCCCGAAACCAGGAA AGACCGGAC 
Gozo                         +     50  3.06e-09 TCACTAATAT TTCTGTAAACCCCCCCGTAAACAGA AAAGGCCCCA
Sami                         +     49  3.29e-09 TACTATTACT TCTTGTTAAACCCCTAAACCAAGAA AGTGATGAGA
Cost                         +     48  3.53e-09 TCCTGTTTAT CCTTGTCAAACCCCGAAACCAAGGA AGACTCGACT
Cyca                         +     46  3.53e-09 ATCCTGTTAT CCTTGTCAAACCCCGAAACCAAGGA GGACTCAA  
Caau                         +     46  3.53e-09 ATCCTGTTAT CCTTGTCAAACCCCGAAACCAAGGA GGACCC    
Dare                         +     42  3.79e-09 TTCCTGTTAT CCTTGTCAAACCCCTAAACCAAGGA AGGCCCGAGA
Alaf                         +     48  3.79e-09 CCCATTACTT TCCTGACAAACCCCTAAACAGGAAA AGGCCGAC  
Icpu                         +     47  4.07e-09 TCCTAATTAA TCCTGTTAAACCCCTAAACCAGGTA AGGCCCGAT 
Chse                         +     51  4.68e-09 TAACTAACAT TCCTGAACCCCCCCCGGAAAACAGG AACCCCTCGA
Dita                         +     48  5.37e-09 CTTTAATATT TCCTGTCAAACCCCAAAAGCAGGAC AAGATCTCGG
Posp                         +     48  5.37e-09 TCTTGTACTT TCCTGTCAAACCCCAAAAGCAGGAC TAACTCGCAT
Diplophos                    +    679  5.37e-09 CTTTAATATT TCCTGTCAAACCCCAAAAGCAGGAC AAGATCTCGG
Hial                         +     45  6.59e-09 TCCTATTTTA TTCTGTCAAACCCCTAAACCAGAAA AGGCCGACCA
Safa                         +     41  8.05e-09 ATCGTATTGA ACCTGAAAACCCCCCCGGAAACAGG TAAACCTCTA
Anja                         +     45  8.05e-09 CTCATTATTT TCCTGTCAAACCCCTAAACCAGGCC AAAGTCGAAA
Ctru                         +     44  8.60e-09 GATCACTATC ATCCTTAAACCCCCCGGAAACAGGA TTGAACCTCG
Plal                         +     49  8.60e-09 TACTATTGTT TCTTGTTAAACCCCTAAACCAAGAG AGTTACGACA
Muma                         +     40  9.80e-09 TACACGGTTA TCTCGAAAAACCCCTAAAACGAGGG CCGACGTATA
Scca                         +     40  1.11e-08 TATACGGACA TCTCGAAAAACCCCAAAAACGAGGG CCGACATATA
Zeja                         +     50  1.53e-08 AACTATTAAC TCCTGAAACCCCCCGGAACAGGAAG AAACCCCAAG
Scal                         +     44  1.96e-08 GTCTTATATT TCTTGTCAAACCCCAAAAGCAGGAC TGACCTATCA
Actr                         +     45  1.96e-08 GCCTTATATT TCTTGTCAAACCCCAAAAGCAGGAC TGACTTGTCA
Psto                         +     48  2.21e-08 TCCTAAGTTA TCCTGTTAAACCCCTAAACCAGGTT AGGCCCGAT 
Gyki                         +     44  2.21e-08 TTCCATCATA TCTTGTCAAACCCCAAAAGCAAGAT AAGCCGCACT
Amoc                         +     44  2.98e-08 TCCTTAATAT ACCTGCAAACCCCCCCGGAAGCAGG AAGAATCCTA
Same                         +     47  2.98e-08 AGCCCGGTAT TCATGTCAAACCCCAAAAACCATGA GGGGACTCGG
Grgr                         +     47  3.16e-08 TCCTTGTTAC TCCTGCTAAACCCCGAAATCAGGCA AGGCTCGA  
Leec                         +     46  3.76e-08 TTCCTGTTTT CTTTGTCAAACCCCTAAACCAAAGA AGGCTCGACT
Enar                         +     50  3.98e-08 TCATTAACAC TCCTGCAAACCCCCCCAGGAAACAG GAAAATCTCT
Clmc                         +     46  1.24e-07 AGTCTATATA ATCTGTCAAACCCCAAAATCCAGAC AGACCCAGTC
Pama                         +     46  2.48e-07 TTCTTAATAC TTCTAAAGACCCCTAAAAAACAGAA AAGTCTCAAT
Fola                         +     46  4.36e-07 ACTCCTGTAT CCTTGCTCAAACCCCGAAACCAAGG AGGGCCTGCC
Hame                         +     43  4.56e-07 TATCTAAGAT TTCTGTGCACCCCCCCGGACACAGC GAAATCCCAA
Cora                         +     47  6.52e-07 GCCTGTTTAA ATCTGTTAAACCCCTAAACCAGATT AGGCTCGAT 
--------------------------------------------------------------------------------

--------------------------------------------------------------------------------
	Motif TCCTGHAAACCCCCCGRAAMMAGGA MEME-2 block diagrams
--------------------------------------------------------------------------------
SEQUENCE NAME            POSITION P-VALUE  MOTIF DIAGRAM
-------------            ----------------  -------------
Prol                              1.2e-15  45_[+2]_13
Char                              1.2e-15  45_[+2]_10
Xigl                              1.2e-15  45_[+2]_10
Sgun                              1.2e-15  47_[+2]_10
Elac                              1.2e-15  46_[+2]_13
Enet                              1.2e-15  47_[+2]_10
Trdu                              1.2e-15  52_[+2]_21
Ackr                              1.2e-15  47_[+2]_12
Moar                              1.2e-15  49_[+2]_12
Emst                              1.2e-15  47_[+2]_12
Came                              1.2e-15  48_[+2]_12
Caar                              1.2e-15  45_[+2]_10
Lema                              1.2e-15  46_[+2]_12
Epme                              1.2e-15  48_[+2]_12
Latj                              1.2e-15  49_[+2]_12
Core                              1.2e-15  41_[+2]_13
Hxot                              1.2e-15  41_[+2]_13
Erzo                              1.2e-15  44_[+2]_13
Stam                              1.2e-15  45_[+2]_10
Hehi                              1.2e-15  47_[+2]_12
Dcti                              1.2e-15  46_[+2]_12
Dcpe                              1.2e-15  46_[+2]_10
Mafa                              1.2e-15  46_[+2]_12
Hydy                              1.2e-15  45_[+2]_10
Agca                              1.2e-15  47_[+2]_11
Zefa                              1.2e-15  39_[+2]_11
Sgro                              1.2e-15  48_[+2]_10
Besp                              1.2e-15  46_[+2]_9
Bede                              1.2e-15  46_[+2]_10
Hoja                              1.2e-15  48_[+2]_10
Moja                              1.2e-15  48_[+2]_13
Muce                              1.2e-15  49_[+2]_13
Lolo                              1.2e-15  48_[+2]_11
Gamo                              1.2e-15  46_[+2]_11
Bzze                              1.2e-15  46_[+2]_13
Mpch                              1.7e-15  47_[+2]_12
Arja                              1.7e-15  47_[+2]_12
Rhox                              1.7e-15  47_[+2]_9
Dipi                              1.7e-15  47_[+2]_12
Apse                              1.7e-15  46_[+2]_12
Fico                              1.7e-15  45_[+2]_13
Osja                              1.7e-15  47_[+2]_12
Mybe                              1.7e-15  46_[+2]_11
Rolo                              1.7e-15  47_[+2]_10
Fuol                              1.7e-15  49_[+2]_13
Depu                              1.7e-15  47_[+2]_10
Orla                              1.7e-15  46_[+2]_12
Bega                              1.7e-15  47_[+2]_13
Clpe                              1.7e-15  49_[+2]_10
Apsa                              1.7e-15  46_[+2]_13
Zbfl                              3.2e-15  46_[+2]_10
Phja                              3.9e-14  44_[+2]_11
Rala                              6.6e-14  47_[+2]_13
Cupa                              6.6e-14  47_[+2]_12
Thth                              6.6e-14  47_[+2]_13
Zaco                              6.6e-14  49_[+2]_12
Rhas                              6.6e-14  46_[+2]_13
Hpty                              6.6e-14  45_[+2]_13
Toja                              6.6e-14  49_[+2]_11
Leob                              6.6e-14  45_[+2]_11
Ptti                              6.6e-14  47_[+2]_13
Laja                              6.6e-14  47_[+2]_13
Ampe                              3.9e-13  41_[+2]_13
Pevo                              6.2e-13  45_[+2]_10
Chto                              6.2e-13  47_[+2]_12
Chab                              6.2e-13  47_[+2]_12
Daga                              9.8e-13  49_[+2]_9
Cere                              9.8e-13  47_[+2]_9
Epde                              1.3e-12  45_[+2]_10
Anco                              1.5e-12  47_[+2]_10
Mela                              1.5e-12  47_[+2]_12
Drze                              3.5e-12  47_[+2]_12
Syma                              3.5e-12  48_[+2]_10
Game                              4.5e-12  47_[+2]_10
Encr                              6.5e-12  41_[+2]_12
Lyto                              6.5e-12  41_[+2]_12
Sija                              6.5e-12  46_[+2]_12
Exvo                              8.4e-12  46_[+2]_13
Ncrh                              1.1e-11  48_[+2]_11
Acni                              1.1e-11  47_[+2]_13
Pesc                              1.2e-11  46_[+2]_12
Xeei                              1.2e-11  49_[+2]_14
Pxlo                              1.2e-11  47_[+2]_10
Pxja                              1.2e-11  47_[+2]_10
Opfa                              1.7e-11  46_[+2]_9
Grse                              2.1e-11  46_[+2]_14
Elha                              2.9e-11  46_[+2]_12
Mema                              6.1e-11  46_[+2]_12
Loam                              6.1e-11  46_[+2]_13
Iido                                1e-10  46_[+2]_11
Atja                                1e-10  47_[+2]_12
Ecna                              1.2e-10  41_[+2]_11
Hats                              1.3e-10  49_[+2]_13
Plor                              1.5e-10  47_[+2]_11
Mcst                              1.5e-10  47_[+2]_11
Nemi                              1.5e-10  47_[+2]_11
Lioc                              1.9e-10  48_[+2]_9
Plap                              2.1e-10  45_[+2]_9
Gmaf                              2.5e-10  48_[+2]_15
Auja                              2.5e-10  45_[+2]_13
Cosa                                3e-10  46_[+2]_10
Opso                              3.9e-10  49_[+2]_10
Naar                              3.9e-10  46_[+2]_9
Sasa                              4.3e-10  45_[+2]_8
Cola                              5.1e-10  47_[+2]_10
Glse                              5.1e-10  48_[+2]_9
Pose                              5.1e-10  50_[+2]_11
Dpbr                              7.7e-10  41_[+2]_11
Hyja                              9.1e-10  47_[+2]_10
Bsja                              9.1e-10  47_[+2]_13
Alte                              9.1e-10  47_[+2]_9
Onmy                              1.1e-09  45_[+2]_11
Hogi                              1.2e-09  47_[+2]_10
Eslu                              1.2e-09  43_[+2]_13
Gama                              1.3e-09  48_[+2]_13
Geoy                              1.5e-09  47_[+2]_6
Rere                              1.5e-09  47_[+2]_11
Eisp                              1.7e-09  45_[+2]_9
Chau                              1.8e-09  42_[+2]_11
Nimi                              1.8e-09  47_[+2]_11
Phin                                2e-09  43_[+2]_12
Enja                              2.1e-09  47_[+2]_9
Gozo                              3.1e-09  49_[+2]_14
Sami                              3.3e-09  48_[+2]_11
Cost                              3.5e-09  47_[+2]_10
Cyca                              3.5e-09  45_[+2]_8
Caau                              3.5e-09  45_[+2]_6
Dare                              3.8e-09  41_[+2]_12
Alaf                              3.8e-09  47_[+2]_8
Icpu                              4.1e-09  46_[+2]_9
Chse                              4.7e-09  50_[+2]_13
Dita                              5.4e-09  47_[+2]_14
Posp                              5.4e-09  47_[+2]_10
Diplophos                         5.4e-09  678_[+2]_62
Hial                              6.6e-09  44_[+2]_11
Safa                                8e-09  40_[+2]_11
Anja                                8e-09  44_[+2]_12
Ctru                              8.6e-09  43_[+2]_12
Plal                              8.6e-09  48_[+2]_12
Muma                              9.8e-09  39_[+2]_11
Scca                              1.1e-08  39_[+2]_11
Zeja                              1.5e-08  49_[+2]_12
Scal                                2e-08  43_[+2]_11
Actr                                2e-08  44_[+2]_11
Psto                              2.2e-08  47_[+2]_9
Gyki                              2.2e-08  43_[+2]_11
Amoc                                3e-08  43_[+2]_14
Same                                3e-08  46_[+2]_14
Grgr                              3.2e-08  46_[+2]_8
Leec                              3.8e-08  45_[+2]_10
Enar                                4e-08  49_[+2]_15
Clmc                              1.2e-07  45_[+2]_12
Pama                              2.5e-07  45_[+2]_10
Fola                              4.4e-07  45_[+2]_10
Hame                              4.6e-07  42_[+2]_11
Cora                              6.5e-07  46_[+2]_9
--------------------------------------------------------------------------------

--------------------------------------------------------------------------------
	Motif TCCTGHAAACCCCCCGRAAMMAGGA MEME-2 in BLOCKS format
--------------------------------------------------------------------------------
BL   MOTIF TCCTGHAAACCCCCCGRAAMMAGGA width=25 seqs=156
Prol                     (   46) TCCTGAAAACCCCCCGGAAACAGGA  1 
Char                     (   46) TCCTGTAAACCCCCCGGAAACAGGA  1 
Xigl                     (   46) TCCTGAAAACCCCCCGGAAACAGGA  1 
Sgun                     (   48) TCCTGAAAACCCCCCGGAAACAGGA  1 
Elac                     (   47) TCCTGAAAACCCCCCGGAAACAGGA  1 
Enet                     (   48) TCCTGAAAACCCCCCGGAAACAGGA  1 
Trdu                     (   53) TCCTGTAAACCCCCCGGAAACAGGA  1 
Ackr                     (   48) TCCTGAAAACCCCCCGGAAACAGGA  1 
Moar                     (   50) TCCTGAAAACCCCCCGGAAACAGGA  1 
Emst                     (   48) TCCTGAAAACCCCCCGGAAACAGGA  1 
Came                     (   49) TCCTGAAAACCCCCCGGAAACAGGA  1 
Caar                     (   46) TCCTGAAAACCCCCCGGAAACAGGA  1 
Lema                     (   47) TCCTGAAAACCCCCCGGAAACAGGA  1 
Epme                     (   49) TCCTGTAAACCCCCCGGAAACAGGA  1 
Latj                     (   50) TCCTGAAAACCCCCCGGAAACAGGA  1 
Core                     (   42) TCCTGTAAACCCCCCGGAAACAGGA  1 
Hxot                     (   42) TCCTGAAAACCCCCCGGAAACAGGA  1 
Erzo                     (   45) TCCTGAAAACCCCCCGGAAACAGGA  1 
Stam                     (   46) TCCTGAAAACCCCCCGGAAACAGGA  1 
Hehi                     (   48) TCCTGTAAACCCCCCGGAAACAGGA  1 
Dcti                     (   47) TCCTGAAAACCCCCCGGAAACAGGA  1 
Dcpe                     (   47) TCCTGAAAACCCCCCGGAAACAGGA  1 
Mafa                     (   47) TCCTGAAAACCCCCCGGAAACAGGA  1 
Hydy                     (   46) TCCTGAAAACCCCCCGGAAACAGGA  1 
Agca                     (   48) TCCTGAAAACCCCCCGGAAACAGGA  1 
Zefa                     (   40) TCCTGTAAACCCCCCGGAAACAGGA  1 
Sgro                     (   49) TCCTGTAAACCCCCCGGAAACAGGA  1 
Besp                     (   47) TCCTGAAAACCCCCCGGAAACAGGA  1 
Bede                     (   47) TCCTGAAAACCCCCCGGAAACAGGA  1 
Hoja                     (   49) TCCTGAAAACCCCCCGGAAACAGGA  1 
Moja                     (   49) TCCTGAAAACCCCCCGGAAACAGGA  1 
Muce                     (   50) TCCTGAAAACCCCCCGGAAACAGGA  1 
Lolo                     (   49) TCCTGTAAACCCCCCGGAAACAGGA  1 
Gamo                     (   47) TCCTGTAAACCCCCCGGAAACAGGA  1 
Bzze                     (   47) TCCTGAAAACCCCCCGGAAACAGGA  1 
Mpch                     (   48) TCCTGCAAACCCCCCGGAAACAGGA  1 
Arja                     (   48) TCCTGCAAACCCCCCGGAAACAGGA  1 
Rhox                     (   48) TCCTGCAAACCCCCCGGAAACAGGA  1 
Dipi                     (   48) TCCTGCAAACCCCCCGGAAACAGGA  1 
Apse                     (   47) TCCTGCAAACCCCCCGGAAACAGGA  1 
Fico                     (   46) TCCTGCAAACCCCCCGGAAACAGGA  1 
Osja                     (   48) TCCTGCAAACCCCCCGGAAACAGGA  1 
Mybe                     (   47) TCCTGCAAACCCCCCGGAAACAGGA  1 
Rolo                     (   48) TCCTGCAAACCCCCCGGAAACAGGA  1 
Fuol                     (   50) TCCTGCAAACCCCCCGGAAACAGGA  1 
Depu                     (   48) TCCTGCAAACCCCCCGGAAACAGGA  1 
Orla                     (   47) TCCTGCAAACCCCCCGGAAACAGGA  1 
Bega                     (   48) TCCTGCAAACCCCCCGGAAACAGGA  1 
Clpe                     (   50) TCCTGCAAACCCCCCGGAAACAGGA  1 
Apsa                     (   47) TCCTGCAAACCCCCCGGAAACAGGA  1 
Zbfl                     (   47) TCCTGAAAACCCCCCGAAAACAGGA  1 
Phja                     (   45) TCCTGCAAACCCCCCGGAAACAGAA  1 
Rala                     (   48) TCCTGAAAACCCCCCGTAAACAGGA  1 
Cupa                     (   48) TCCTGAAAACCCCCCGTAAACAGGA  1 
Thth                     (   48) TCCTGTAAACCCCCCGTAAACAGGA  1 
Zaco                     (   50) TCCTGAAAACCCCCCGTAAACAGGA  1 
Rhas                     (   47) TCCTGAAAACCCCCCGTAAACAGGA  1 
Hpty                     (   46) TCCTGAAAACCCCCCGTAAACAGGA  1 
Toja                     (   50) TCCTGTAAACCCCCCGTAAACAGGA  1 
Leob                     (   46) TCCTGAAAACCCCCCGTAAACAGGA  1 
Ptti                     (   48) TCCTGAAAACCCCCCGTAAACAGGA  1 
Laja                     (   48) TCCTGAAAACCCCCCGTAAACAGGA  1 
Ampe                     (   42) TCCTGAAAACCCCCCGGAAACAGGT  1 
Pevo                     (   46) TCCCGTAAACCCCCCGGAAACAGGA  1 
Chto                     (   48) TCCTGCAAACCCCCCGGAAACAGGT  1 
Chab                     (   48) TCCTGCAAACCCCCCGGAAACAGGT  1 
Daga                     (   50) TTCTGAAAACCCCCCGGAAACAGAA  1 
Cere                     (   48) TTCTGTAAACCCCCCGGAAACAGAA  1 
Epde                     (   46) TCCTGAAAACCCCCCGTAAACAGGC  1 
Anco                     (   48) TCCTGGAAACCCCCCGGAAACAGGA  1 
Mela                     (   48) TTCTGCAAACCCCCCGGAAACAGAA  1 
Drze                     (   48) TCCTAAAAACCCCCCGGAAACAGGA  1 
Syma                     (   49) TCCTGAAAACCCCTCGGAAACAGGA  1 
Game                     (   48) TCCTGCAAACCCCCTATAAACAGGA  1 
Encr                     (   42) TCCTGAAAACCCCCGGAAACAGGAA  1 
Lyto                     (   42) TCCTGAAAACCCCCGGAAACAGGAA  1 
Sija                     (   47) TCCTGAAAACCCCCGGAAACAGGAA  1 
Exvo                     (   47) TCCTGCAAACCCCCCTTAAACAGGA  1 
Ncrh                     (   49) GCCTGTAAACCCCCCGGAAACAGGC  1 
Acni                     (   48) GCCTGAAAACCCCCCGGAAACAGGC  1 
Pesc                     (   47) TCCTGCAAACCCCCCGGAAAACAGG  1 
Xeei                     (   50) TCCTGCAAACCCCCCGGAAAACAGG  1 
Pxlo                     (   48) TCTTGTAAACCCCCCGTAAACAAGA  1 
Pxja                     (   48) TCTTGTAAACCCCCCGTAAACAAGA  1 
Opfa                     (   47) TCCTGAAAACCCCCGAAAACAGGAA  1 
Grse                     (   47) TCCTGTAAACCCCCCAGAAAACAGG  1 
Elha                     (   47) TCCTGTCAAACCCCCTAAACCAGGA  1 
Mema                     (   47) TATTGAAAACCCCCCGGAAACAGGA  1 
Loam                     (   47) TCCTGAAAACCCCCCGGAAAGCAGG  1 
Iido                     (   47) TTCTGTAAACCCCCCGTAAAACAGA  1 
Atja                     (   48) TTCTGTAAACCCCCCGTAAAACAGA  1 
Ecna                     (   42) TCTCGCAAACCCCCCGGAAACGAGA  1 
Hats                     (   50) TCCTGTAAACCCCCCGGGAAACAGG  1 
Plor                     (   48) TCCTGAAAACCCCCGTAAACAGGAA  1 
Mcst                     (   48) TCCTGAAAACCCCCGTAAACAGGAA  1 
Nemi                     (   48) TCCTGCAAACCCCCGAAAACAGGAC  1 
Lioc                     (   49) TCCTGTAAAACCCCAAAACCAGGAA  1 
Plap                     (   46) TCCTGCCAAACCCCTAAAACAGGAA  1 
Gmaf                     (   49) GTCTGCAAACCCCCCGGAAACAGAG  1 
Auja                     (   46) TCCTGCAAACCCCCCGAGAAACAGG  1 
Cosa                     (   47) TTCTGCAAACCCCCTAAAACAGAGA  1 
Opso                     (   50) TCCTGTCAAACCCCGAAACCAGGAA  1 
Naar                     (   47) TCCTGTCAAACCCCGAAACCAGGAA  1 
Sasa                     (   46) TCCTGTCAAACCCCTAAACCAGGAA  1 
Cola                     (   48) TCCTGTCAAACCCCAAAACCAGGAA  1 
Glse                     (   49) TCCTGTCAAACCCCAAAACCAGGAA  1 
Pose                     (   51) CCCTGTAAAACCCCGAAAACAGGAA  1 
Dpbr                     (   42) TCCTGAAAACCCCCGCAAACAGGAT  1 
Hyja                     (   48) TCCTGCAAACCCCCATAAACAGAAA  1 
Bsja                     (   48) TCCTGAAAACCCCCCCGGAAACAGG  1 
Alte                     (   48) TCCTGCCAAACCCCTAAAACAGGTA  1 
Onmy                     (   46) TCCTGTTAAACCCCTAAACCAGGAA  1 
Hogi                     (   48) TTCTGAAAACCCCCGGAAACAGAAC  1 
Eslu                     (   44) TCCTGTCAAACCCCGAAACCAGGAG  1 
Gama                     (   49) TCCTGTCAAACCCCTAAACCAGGAG  1 
Geoy                     (   48) TCCTGAAAACCCCCAAAACAGGGCA  1 
Rere                     (   48) TCTTGTTAAACCCCTAAACCAAGGA  1 
Eisp                     (   46) TCCTGTCAAACCCCTAAACCAGGTA  1 
Chau                     (   43) TCCTGTAAACCCCCCCGTAAACAGG  1 
Nimi                     (   48) TCCTGTAAACCCCCCCGTAAACAGG  1 
Phin                     (   44) TCCTGTCAAACCCCAAAACCAGGTA  1 
Enja                     (   48) TTCTGTCAAACCCCGAAACCAGGAA  1 
Gozo                     (   50) TTCTGTAAACCCCCCCGTAAACAGA  1 
Sami                     (   49) TCTTGTTAAACCCCTAAACCAAGAA  1 
Cost                     (   48) CCTTGTCAAACCCCGAAACCAAGGA  1 
Cyca                     (   46) CCTTGTCAAACCCCGAAACCAAGGA  1 
Caau                     (   46) CCTTGTCAAACCCCGAAACCAAGGA  1 
Dare                     (   42) CCTTGTCAAACCCCTAAACCAAGGA  1 
Alaf                     (   48) TCCTGACAAACCCCTAAACAGGAAA  1 
Icpu                     (   47) TCCTGTTAAACCCCTAAACCAGGTA  1 
Chse                     (   51) TCCTGAACCCCCCCCGGAAAACAGG  1 
Dita                     (   48) TCCTGTCAAACCCCAAAAGCAGGAC  1 
Posp                     (   48) TCCTGTCAAACCCCAAAAGCAGGAC  1 
Diplophos                (  679) TCCTGTCAAACCCCAAAAGCAGGAC  1 
Hial                     (   45) TTCTGTCAAACCCCTAAACCAGAAA  1 
Safa                     (   41) ACCTGAAAACCCCCCCGGAAACAGG  1 
Anja                     (   45) TCCTGTCAAACCCCTAAACCAGGCC  1 
Ctru                     (   44) ATCCTTAAACCCCCCGGAAACAGGA  1 
Plal                     (   49) TCTTGTTAAACCCCTAAACCAAGAG  1 
Muma                     (   40) TCTCGAAAAACCCCTAAAACGAGGG  1 
Scca                     (   40) TCTCGAAAAACCCCAAAAACGAGGG  1 
Zeja                     (   50) TCCTGAAACCCCCCGGAACAGGAAG  1 
Scal                     (   44) TCTTGTCAAACCCCAAAAGCAGGAC  1 
Actr                     (   45) TCTTGTCAAACCCCAAAAGCAGGAC  1 
Psto                     (   48) TCCTGTTAAACCCCTAAACCAGGTT  1 
Gyki                     (   44) TCTTGTCAAACCCCAAAAGCAAGAT  1 
Amoc                     (   44) ACCTGCAAACCCCCCCGGAAGCAGG  1 
Same                     (   47) TCATGTCAAACCCCAAAAACCATGA  1 
Grgr                     (   47) TCCTGCTAAACCCCGAAATCAGGCA  1 
Leec                     (   46) CTTTGTCAAACCCCTAAACCAAAGA  1 
Enar                     (   50) TCCTGCAAACCCCCCCAGGAAACAG  1 
Clmc                     (   46) ATCTGTCAAACCCCAAAATCCAGAC  1 
Pama                     (   46) TTCTAAAGACCCCTAAAAAACAGAA  1 
Fola                     (   46) CCTTGCTCAAACCCCGAAACCAAGG  1 
Hame                     (   43) TTCTGTGCACCCCCCCGGACACAGC  1 
Cora                     (   47) ATCTGTTAAACCCCTAAACCAGATT  1 
//

--------------------------------------------------------------------------------

--------------------------------------------------------------------------------
	Motif TCCTGHAAACCCCCCGRAAMMAGGA MEME-2 position-specific scoring matrix
--------------------------------------------------------------------------------
log-odds matrix: alength= 4 w= 25 n= 20511 bayes= 8.49229 E= 5.9e-1058 
  -309   -234   -356    172 
  -541    196  -1393   -133 
  -541    195  -1393   -124 
 -1393   -282  -1393    182 
  -441  -1393    211   -541 
    49     -1   -514     49 
   146    -29   -514   -224 
   183   -356   -514  -1393 
   185   -414  -1393  -1393 
    -2    169  -1393  -1393 
  -541    213  -1393  -1393 
 -1393    214  -1393  -1393 
 -1393    214  -1393  -1393 
 -1393    212  -1393   -441 
  -141    151    -90   -109 
    14   -197    143   -309 
    47  -1393    118   -133 
   178  -1393   -234   -383 
   148    -34   -234   -441 
   127     58  -1393  -1393 
    52    132   -234  -1393 
   121   -114     21  -1393 
   -61   -514    183   -541 
    -6   -356    158   -283 
   143   -144    -75   -261 
--------------------------------------------------------------------------------

--------------------------------------------------------------------------------
	Motif TCCTGHAAACCCCCCGRAAMMAGGA MEME-2 position-specific probability matrix
--------------------------------------------------------------------------------
letter-probability matrix: alength= 4 w= 25 nsites= 156 E= 5.9e-1058 
 0.032051  0.044872  0.019231  0.903846 
 0.006410  0.884615  0.000000  0.108974 
 0.006410  0.878205  0.000000  0.115385 
 0.000000  0.032051  0.000000  0.967949 
 0.012821  0.000000  0.980769  0.006410 
 0.384615  0.224359  0.006410  0.384615 
 0.750000  0.185897  0.006410  0.057692 
 0.974359  0.019231  0.006410  0.000000 
 0.987179  0.012821  0.000000  0.000000 
 0.269231  0.730769  0.000000  0.000000 
 0.006410  0.993590  0.000000  0.000000 
 0.000000  1.000000  0.000000  0.000000 
 0.000000  1.000000  0.000000  0.000000 
 0.000000  0.987179  0.000000  0.012821 
 0.102564  0.647436  0.121795  0.128205 
 0.301282  0.057692  0.608974  0.032051 
 0.378205  0.000000  0.512821  0.108974 
 0.935897  0.000000  0.044872  0.019231 
 0.762821  0.179487  0.044872  0.012821 
 0.660256  0.339744  0.000000  0.000000 
 0.391026  0.564103  0.044872  0.000000 
 0.634615  0.102564  0.262821  0.000000 
 0.179487  0.006410  0.807692  0.006410 
 0.262821  0.019231  0.679487  0.038462 
 0.737179  0.083333  0.134615  0.044872 
--------------------------------------------------------------------------------

--------------------------------------------------------------------------------
	Motif TCCTGHAAACCCCCCGRAAMMAGGA MEME-2 regular expression
--------------------------------------------------------------------------------
TCCTG[ATC]AAA[CA]CCCCC[GA][GA]AA[AC][CA][AG]G[GA]A
--------------------------------------------------------------------------------


Time 63.49 secs.

********************************************************************************


********************************************************************************
MOTIF TGAGATCACTAWCAY MEME-3	width =  15  sites =  89  llr = 1117  E-value = 6.1e-190
********************************************************************************
--------------------------------------------------------------------------------
	Motif TGAGATCACTAWCAY MEME-3 Description
--------------------------------------------------------------------------------
Simplified        A  129:a:15::a6:91
pos.-specific     C  1::1::728:::6:6
probability       G  :819::12::::2::
matrix            T  8::::a122a:42:4

         bits    2.1                
                 1.9                
                 1.7      *   *     
                 1.5  *****   **  * 
Relative         1.3  *****  ***  * 
Entropy          1.1 ******  ***  * 
(18.1 bits)      0.9 ******  **** * 
                 0.6 ******* *******
                 0.4 ******* *******
                 0.2 ***************
                 0.0 ---------------

Multilevel           TGAGATCACTAACAC
consensus                    T  TT T
sequence                            
                                    
--------------------------------------------------------------------------------

--------------------------------------------------------------------------------
	Motif TGAGATCACTAWCAY MEME-3 sites sorted by position p-value
--------------------------------------------------------------------------------
Sequence name            Strand  Start   P-value                 Site    
-------------            ------  ----- ---------            ---------------
Opfa                         +     32  1.15e-09 CCTAAACTCC TGAGATCACTAACAC TCCTGAAAAC
Dipi                         +     33  1.15e-09 CCCACACTCC TGAGATCACTAACAC TCCTGCAAAC
Core                         +     27  1.15e-09 CCTAACCTCC TGAGATCACTAACAC TCCTGTAAAC
Agca                         +     33  1.15e-09 CCTACACTCC TGAGATCACTAACAC TCCTGAAAAC
Cupa                         +     33  3.69e-09 CCTAAACTCC TGAGATCACTAACAT TCCTGAAAAC
Enet                         +     33  3.69e-09 CCTAAACTCC TGAGATCACTAACAT TCCTGAAAAC
Hpty                         +     31  3.69e-09 CCAATACTCC TGAGATCACTAACAT TCCTGAAAAC
Mafa                         +     32  3.69e-09 CCTACACTCC TGAGATCACTAACAT TCCTGAAAAC
Moja                         +     34  6.99e-09 CTACTACTCC TGAGATCACTATCAT TCCTGAAAAC
Nimi                         +     33  9.53e-09 CCAACACTCC TGAGATCTCTAACAC TCCTGTAAAC
Ampe                         +     27  1.28e-08 CCTAAACTCC TGAGATCACTAAGAC TCCTGAAAAC
Moar                         +     35  1.28e-08 CCTATACTCC TGAGATCGCTAACAT TCCTGAAAAC
Hxot                         +     27  1.28e-08 CCTAAACTCG TGAGATCACTAAGAC TCCTGAAAAC
Hogi                         +     33  1.28e-08 CCTAAACTCC TGAGATCACTAAGAC TTCTGAAAAC
Gozo                         +     35  2.30e-08 CCGCCACTCC TGAGATCACTAATAT TTCTGTAAAC
Xigl                         +     31  3.39e-08 CCAAAACTCC AGAGATCACTAACAC TCCTGAAAAC
Dcpe                         +     32  3.39e-08 CCTAAACTAG AGAGATCACTAACAC TCCTGAAAAC
Chto                         +     33  4.09e-08 CCTACACCCC TGAGATCACTAACAA TCCTGCAAAC
Chab                         +     33  4.09e-08 CCTATACTCC TGAGATCACTAACAA TCCTGCAAAC
Bede                         +     32  4.86e-08 CCTACACCCC TGAGATCACTATTAT TCCTGAAAAC
Hyja                         +     33  5.49e-08 CCTAAACTCC TGAGATCTCTAATAC TCCTGCAAAC
Rala                         +     33  6.91e-08 CCTAAACTAC TGAGATGCCTAACAC TCCTGAAAAC
Rolo                         +     33  6.91e-08 CCAAATCTAC TGAGATGACTATCAT TCCTGCAAAC
Ackr                         +     33  8.01e-08 CCTAAACTGC TGAGATGACTAATAC TCCTGAAAAC
Epme                         +     34  8.01e-08 CCTAAACTCC TGAGATCCTTAACAC TCCTGTAAAC
Fico                         +     31  9.42e-08 CCTAAACTCC TGAGATCATTAATAC TCCTGCAAAC
Drze                         +     33  1.07e-07 CCTTCACTCC TGAGATGGCTAACAT TCCTAAAAAC
Pxja                         +     33  1.21e-07 CCAACGCTCC TGGGATCACTATCAT TCTTGTAAAC
Chau                         +     28  1.35e-07 CCAATACTCC TGAGATCGCTATTAT TCCTGTAAAC
Besp                         +     32  1.35e-07 CCAACACCCC TGAGATCGCTATTAT TCCTGAAAAC
Stam                         +     31  1.55e-07 CCTAAACTCC TGAGATGTCTATCAC TCCTGAAAAC
Mybe                         +     32  1.55e-07 CCTACACTCC TGAGATCCTTATCAC TCCTGCAAAC
Erzo                         +     30  1.80e-07 CCTAAACTCG TGGGATCACTAAGAC TCCTGAAAAC
Sgun                         +     33  2.03e-07 CCTACACTCC CGAGATCACTATCAT TCCTGAAAAC
Encr                         +     27  2.03e-07 CCAAAACTCG AGAGATCACTAAGAC TCCTGAAAAC
Lyto                         +     27  2.03e-07 CCTCAACTCG AGAGATCACTAAGAC TCCTGAAAAC
Mela                         +     33  2.03e-07 CCTACACTCG CGAGATCACTATCAT TTCTGCAAAC
Hoja                         +     34  2.29e-07 CCTACACCCC TGAGATCGTTATCAT TCCTGAAAAC
Toja                         +     35  2.54e-07 CTAAAACTCC TGAGATAGCTAACAT TCCTGTAAAC
Dcti                         +     32  2.54e-07 CCTAAACTAG AGAGATCATTAACAC TCCTGAAAAC
Game                         +     33  3.21e-07 CCTAAACTCG TGAGATACCTAACAT TCCTGCAAAC
Gamo                         +     32  3.21e-07 CCAGTTCTCC TGAGATTACTAATAT TCCTGTAAAC
Pxlo                         +     33  3.21e-07 CCAACGCTCC TGGGATCGCTATCAT TCTTGTAAAC
Enar                         +     35  3.61e-07 CCTTCACCCC CGAGATCATTAACAC TCCTGCAAAC
Laja                         +     33  3.61e-07 CTTAAACTCC TAAGATCATTATCAC TCCTGAAAAC
Latj                         +     35  3.61e-07 CCTAAACTCC AGGGATCACTAACAC TCCTGAAAAC
Lolo                         +     33  3.99e-07 CCAGTTCTCC TGAGATTACTATGAC TTCCTGTAAA
Bzze                         +     32  4.38e-07 CCCACACTCG TGAGATTGCTAATAC TCCTGAAAAC
Amoc                         +     29  5.42e-07 CCAAAACTCG TGAGATCCTTAATAT ACCTGCAAAC
Trdu                         +     38  5.42e-07 CCCAAACTCC TAAGATCTCTAAGAC TCCTGTAAAC
Lema                         +     32  6.02e-07 CCTATACTCC TAAGATGTCTAACAC TCCTGAAAAC
Syma                         +     34  6.02e-07 CTAATACTCC TGAGATCTTTATTAC TCCTGAAAAC
Osja                         +     33  6.02e-07 CCTACACTCC TGAGATCTTTATTAC TCCTGCAAAC
Char                         +     31  8.10e-07 CCTAAACTAC TGAGATCCTTAACAA TCCTGTAAAC
Zbfl                         +     32  8.93e-07 CCAAAACTCC TAAGATCGCTATTAT TCCTGAAAAC
Emst                         +     33  8.93e-07 CCTATACTCC TAAGATAGCTAACAC TCCTGAAAAC
Caar                         +     31  8.93e-07 CCAAAACTCC TAAGATCGCTATTAT TCCTGAAAAC
Iido                         +     32  9.87e-07 CCTACACTCC TGACATCGCTATGAC TTCTGTAAAC
Hame                         +     28  1.31e-06 CCAAAACTAC TGAGATATCTAAGAT TTCTGTGCAC
Epde                         +     31  1.31e-06 CCAGTACCCC CGGGATCACTATCAT TCCTGAAAAC
Atja                         +     33  1.31e-06 CCTACACTCC TGACATCTCTATGAC TTCTGTAAAC
Hats                         +     35  1.57e-06 CCAACACTCG CGAGATCCTTATCAC TCCTGTAAAC
Hehi                         +     33  1.72e-06 CCTAAACTCC TGAGATAACTAACGT TCCTGTAAAC
Acni                         +     33  1.72e-06 CCCAAACTCT TAAGATTACTATTAC GCCTGAAAAC
Mcst                         +     33  2.03e-06 CCTAAACTCC TAGGATTACTAACAC TCCTGAAAAC
Gama                         +     33  2.03e-06 CCTACACCCC TGGGATCACTATCGT TTCCTGTCAA
Zeja                         +     34  2.40e-06 CCTACACTCC TGAGATAACTATTAA CTCCTGAAAC
Sami                         +     33  2.40e-06 CCTTTAGTCC TGACATTACTATTAC TTCTTGTTAA
Arja                         +     33  2.60e-06 CCTAAACTCC AGGGATAACTAACAC TCCTGCAAAC
Thth                         +     33  2.83e-06 CCTAAACTCG TGATATCATTAACAC TCCTGTAAAC
Bega                         +     33  3.60e-06 CCTACACTCG TGAGATACTTATTAC TCCTGCAAAC
Nemi                         +     33  4.23e-06 CCAACACTCG AAAGATCCCTATGAC TCCTGCAAAC
Bsja                         +     33  4.58e-06 CCTAAGCCCC AGACATGTCTAACAC TCCTGAAAAC
Ncrh                         +     34  4.58e-06 CTACAACTCC TGAGATTACTATAAC GCCTGTAAAC
Clpe                         +     35  7.15e-06 CCAACACTAT TGAGATGCCTAACGA TCCTGCAAAC
Plor                         +     33  8.20e-06 CCTACTCCCC CGAGATCGCTTACAC TCCTGAAAAC
Sufr                         +     34  9.43e-06 CCAACACTCC TAGGATCCCTGACAC TCCTGCCTGC
Exvo                         +     32  1.15e-05 CCAATACTCG TGAGATCCTTGTGAT TCCTGCAAAC
Orla                         +     32  1.23e-05 CCTATACTAG TAAGAGCTCTATCAT TCCTGCAAAC
Ptti                         +     33  1.51e-05 CCTACACTCC TAAGGTCTCTAACAA TCCTGAAAAC
Apse                         +     32  1.51e-05 CCTAATCTCC TGACTTGTCTAACAC TCCTGCAAAC
Moal                         +     32  1.51e-05 CCAATACTCC TAAGATCGTTAGCAT TCTGAAACCC
Hydy                         +     31  2.07e-05 CCAAAACTCC TAGGATGCTTAAGAC TCCTGAAAAC
Anco                         +     33  2.07e-05 CCAACACTCC TGACGTGGCTATCAT TCCTGGAAAC
Rhox                         +     33  2.33e-05 CCTTCACTCG TGAGATTTTAAACAC TCCTGCAAAC
Plal                         +     33  2.33e-05 CCTTTAGTCC TGACATTACTATTGT TTCTTGTTAA
Grse                         +     31  2.48e-05 CCTAAACTCG AGAGATCGCTAACTA CTCCTGTAAA
Pdpl                         +     35  2.79e-05 CTTCAACTCC TGACTTGCCTAATAC TCCCGGAAAC
Daga                         +     35  2.79e-05 CCGGCAATAC TAACATGACTGTCAT TTCTGAAAAC
--------------------------------------------------------------------------------

--------------------------------------------------------------------------------
	Motif TGAGATCACTAWCAY MEME-3 block diagrams
--------------------------------------------------------------------------------
SEQUENCE NAME            POSITION P-VALUE  MOTIF DIAGRAM
-------------            ----------------  -------------
Opfa                              1.2e-09  31_[+3]_34
Dipi                              1.2e-09  32_[+3]_37
Core                              1.2e-09  26_[+3]_38
Agca                              1.2e-09  32_[+3]_36
Cupa                              3.7e-09  32_[+3]_37
Enet                              3.7e-09  32_[+3]_35
Hpty                              3.7e-09  30_[+3]_38
Mafa                              3.7e-09  31_[+3]_37
Moja                                7e-09  33_[+3]_38
Nimi                              9.5e-09  32_[+3]_36
Ampe                              1.3e-08  26_[+3]_38
Moar                              1.3e-08  34_[+3]_37
Hxot                              1.3e-08  26_[+3]_38
Hogi                              1.3e-08  32_[+3]_35
Gozo                              2.3e-08  34_[+3]_39
Xigl                              3.4e-08  30_[+3]_35
Dcpe                              3.4e-08  31_[+3]_35
Chto                              4.1e-08  32_[+3]_37
Chab                              4.1e-08  32_[+3]_37
Bede                              4.9e-08  31_[+3]_35
Hyja                              5.5e-08  32_[+3]_35
Rala                              6.9e-08  32_[+3]_38
Rolo                              6.9e-08  32_[+3]_35
Ackr                                8e-08  32_[+3]_37
Epme                                8e-08  33_[+3]_37
Fico                              9.4e-08  30_[+3]_38
Drze                              1.1e-07  32_[+3]_37
Pxja                              1.2e-07  32_[+3]_35
Chau                              1.3e-07  27_[+3]_36
Besp                              1.3e-07  31_[+3]_34
Stam                              1.5e-07  30_[+3]_35
Mybe                              1.5e-07  31_[+3]_36
Erzo                              1.8e-07  29_[+3]_38
Sgun                                2e-07  32_[+3]_35
Encr                                2e-07  26_[+3]_37
Lyto                                2e-07  26_[+3]_37
Mela                                2e-07  32_[+3]_37
Hoja                              2.3e-07  33_[+3]_35
Toja                              2.5e-07  34_[+3]_36
Dcti                              2.5e-07  31_[+3]_37
Game                              3.2e-07  32_[+3]_35
Gamo                              3.2e-07  31_[+3]_36
Pxlo                              3.2e-07  32_[+3]_35
Enar                              3.6e-07  34_[+3]_40
Laja                              3.6e-07  32_[+3]_38
Latj                              3.6e-07  34_[+3]_37
Lolo                                4e-07  32_[+3]_37
Bzze                              4.4e-07  31_[+3]_38
Amoc                              5.4e-07  28_[+3]_39
Trdu                              5.4e-07  37_[+3]_46
Lema                                6e-07  31_[+3]_37
Syma                                6e-07  33_[+3]_35
Osja                                6e-07  32_[+3]_37
Char                              8.1e-07  30_[+3]_35
Zbfl                              8.9e-07  31_[+3]_35
Emst                              8.9e-07  32_[+3]_37
Caar                              8.9e-07  30_[+3]_35
Iido                              9.9e-07  31_[+3]_36
Hame                              1.3e-06  27_[+3]_36
Epde                              1.3e-06  30_[+3]_35
Atja                              1.3e-06  32_[+3]_37
Hats                              1.6e-06  34_[+3]_38
Hehi                              1.7e-06  32_[+3]_37
Acni                              1.7e-06  32_[+3]_38
Mcst                                2e-06  32_[+3]_36
Gama                                2e-06  32_[+3]_39
Zeja                              2.4e-06  33_[+3]_38
Sami                              2.4e-06  32_[+3]_37
Arja                              2.6e-06  32_[+3]_37
Thth                              2.8e-06  32_[+3]_38
Bega                              3.6e-06  32_[+3]_38
Nemi                              4.2e-06  32_[+3]_36
Bsja                              4.6e-06  32_[+3]_38
Ncrh                              4.6e-06  33_[+3]_36
Clpe                              7.1e-06  34_[+3]_35
Plor                              8.2e-06  32_[+3]_36
Sufr                              9.4e-06  33_[+3]_35
Exvo                              1.2e-05  31_[+3]_38
Orla                              1.2e-05  31_[+3]_37
Ptti                              1.5e-05  32_[+3]_38
Apse                              1.5e-05  31_[+3]_37
Moal                              1.5e-05  31_[+3]_35
Hydy                              2.1e-05  30_[+3]_35
Anco                              2.1e-05  32_[+3]_35
Rhox                              2.3e-05  32_[+3]_34
Plal                              2.3e-05  32_[+3]_38
Grse                              2.5e-05  30_[+3]_40
Pdpl                              2.8e-05  34_[+3]_37
Daga                              2.8e-05  34_[+3]_34
--------------------------------------------------------------------------------

--------------------------------------------------------------------------------
	Motif TGAGATCACTAWCAY MEME-3 in BLOCKS format
--------------------------------------------------------------------------------
BL   MOTIF TGAGATCACTAWCAY width=15 seqs=89
Opfa                     (   32) TGAGATCACTAACAC  1 
Dipi                     (   33) TGAGATCACTAACAC  1 
Core                     (   27) TGAGATCACTAACAC  1 
Agca                     (   33) TGAGATCACTAACAC  1 
Cupa                     (   33) TGAGATCACTAACAT  1 
Enet                     (   33) TGAGATCACTAACAT  1 
Hpty                     (   31) TGAGATCACTAACAT  1 
Mafa                     (   32) TGAGATCACTAACAT  1 
Moja                     (   34) TGAGATCACTATCAT  1 
Nimi                     (   33) TGAGATCTCTAACAC  1 
Ampe                     (   27) TGAGATCACTAAGAC  1 
Moar                     (   35) TGAGATCGCTAACAT  1 
Hxot                     (   27) TGAGATCACTAAGAC  1 
Hogi                     (   33) TGAGATCACTAAGAC  1 
Gozo                     (   35) TGAGATCACTAATAT  1 
Xigl                     (   31) AGAGATCACTAACAC  1 
Dcpe                     (   32) AGAGATCACTAACAC  1 
Chto                     (   33) TGAGATCACTAACAA  1 
Chab                     (   33) TGAGATCACTAACAA  1 
Bede                     (   32) TGAGATCACTATTAT  1 
Hyja                     (   33) TGAGATCTCTAATAC  1 
Rala                     (   33) TGAGATGCCTAACAC  1 
Rolo                     (   33) TGAGATGACTATCAT  1 
Ackr                     (   33) TGAGATGACTAATAC  1 
Epme                     (   34) TGAGATCCTTAACAC  1 
Fico                     (   31) TGAGATCATTAATAC  1 
Drze                     (   33) TGAGATGGCTAACAT  1 
Pxja                     (   33) TGGGATCACTATCAT  1 
Chau                     (   28) TGAGATCGCTATTAT  1 
Besp                     (   32) TGAGATCGCTATTAT  1 
Stam                     (   31) TGAGATGTCTATCAC  1 
Mybe                     (   32) TGAGATCCTTATCAC  1 
Erzo                     (   30) TGGGATCACTAAGAC  1 
Sgun                     (   33) CGAGATCACTATCAT  1 
Encr                     (   27) AGAGATCACTAAGAC  1 
Lyto                     (   27) AGAGATCACTAAGAC  1 
Mela                     (   33) CGAGATCACTATCAT  1 
Hoja                     (   34) TGAGATCGTTATCAT  1 
Toja                     (   35) TGAGATAGCTAACAT  1 
Dcti                     (   32) AGAGATCATTAACAC  1 
Game                     (   33) TGAGATACCTAACAT  1 
Gamo                     (   32) TGAGATTACTAATAT  1 
Pxlo                     (   33) TGGGATCGCTATCAT  1 
Enar                     (   35) CGAGATCATTAACAC  1 
Laja                     (   33) TAAGATCATTATCAC  1 
Latj                     (   35) AGGGATCACTAACAC  1 
Lolo                     (   33) TGAGATTACTATGAC  1 
Bzze                     (   32) TGAGATTGCTAATAC  1 
Amoc                     (   29) TGAGATCCTTAATAT  1 
Trdu                     (   38) TAAGATCTCTAAGAC  1 
Lema                     (   32) TAAGATGTCTAACAC  1 
Syma                     (   34) TGAGATCTTTATTAC  1 
Osja                     (   33) TGAGATCTTTATTAC  1 
Char                     (   31) TGAGATCCTTAACAA  1 
Zbfl                     (   32) TAAGATCGCTATTAT  1 
Emst                     (   33) TAAGATAGCTAACAC  1 
Caar                     (   31) TAAGATCGCTATTAT  1 
Iido                     (   32) TGACATCGCTATGAC  1 
Hame                     (   28) TGAGATATCTAAGAT  1 
Epde                     (   31) CGGGATCACTATCAT  1 
Atja                     (   33) TGACATCTCTATGAC  1 
Hats                     (   35) CGAGATCCTTATCAC  1 
Hehi                     (   33) TGAGATAACTAACGT  1 
Acni                     (   33) TAAGATTACTATTAC  1 
Mcst                     (   33) TAGGATTACTAACAC  1 
Gama                     (   33) TGGGATCACTATCGT  1 
Zeja                     (   34) TGAGATAACTATTAA  1 
Sami                     (   33) TGACATTACTATTAC  1 
Arja                     (   33) AGGGATAACTAACAC  1 
Thth                     (   33) TGATATCATTAACAC  1 
Bega                     (   33) TGAGATACTTATTAC  1 
Nemi                     (   33) AAAGATCCCTATGAC  1 
Bsja                     (   33) AGACATGTCTAACAC  1 
Ncrh                     (   34) TGAGATTACTATAAC  1 
Clpe                     (   35) TGAGATGCCTAACGA  1 
Plor                     (   33) CGAGATCGCTTACAC  1 
Sufr                     (   34) TAGGATCCCTGACAC  1 
Exvo                     (   32) TGAGATCCTTGTGAT  1 
Orla                     (   32) TAAGAGCTCTATCAT  1 
Ptti                     (   33) TAAGGTCTCTAACAA  1 
Apse                     (   32) TGACTTGTCTAACAC  1 
Moal                     (   32) TAAGATCGTTAGCAT  1 
Hydy                     (   31) TAGGATGCTTAAGAC  1 
Anco                     (   33) TGACGTGGCTATCAT  1 
Rhox                     (   33) TGAGATTTTAAACAC  1 
Plal                     (   33) TGACATTACTATTGT  1 
Grse                     (   31) AGAGATCGCTAACTA  1 
Pdpl                     (   35) TGACTTGCCTAATAC  1 
Daga                     (   35) TAACATGACTGTCAT  1 
//

--------------------------------------------------------------------------------

--------------------------------------------------------------------------------
	Motif TGAGATCACTAWCAY MEME-3 position-specific scoring matrix
--------------------------------------------------------------------------------
log-odds matrix: alength= 4 w= 15 n= 22381 bayes= 7.052 E= 6.1e-190 
  -128   -175  -1312    158 
   -70  -1312    188  -1312 
   170  -1312   -101  -1312 
 -1312   -116    197   -460 
   180  -1312   -333   -360 
 -1312  -1312   -433    185 
  -160    155    -63   -143 
    89    -53    -33    -80 
 -1312    182  -1312    -43 
  -460  -1312  -1312    185 
   180  -1312   -275   -460 
   115  -1312   -433     48 
  -460    142    -53    -28 
   179  -1312   -233   -460 
  -180    128  -1312     44 
--------------------------------------------------------------------------------

--------------------------------------------------------------------------------
	Motif TGAGATCACTAWCAY MEME-3 position-specific probability matrix
--------------------------------------------------------------------------------
letter-probability matrix: alength= 4 w= 15 nsites= 89 E= 6.1e-190 
 0.112360  0.067416  0.000000  0.820225 
 0.168539  0.000000  0.831461  0.000000 
 0.887640  0.000000  0.112360  0.000000 
 0.000000  0.101124  0.887640  0.011236 
 0.955056  0.000000  0.022472  0.022472 
 0.000000  0.000000  0.011236  0.988764 
 0.089888  0.662921  0.146067  0.101124 
 0.505618  0.157303  0.179775  0.157303 
 0.000000  0.797753  0.000000  0.202247 
 0.011236  0.000000  0.000000  0.988764 
 0.955056  0.000000  0.033708  0.011236 
 0.606742  0.000000  0.011236  0.382022 
 0.011236  0.606742  0.157303  0.224719 
 0.943820  0.000000  0.044944  0.011236 
 0.078652  0.550562  0.000000  0.370787 
--------------------------------------------------------------------------------

--------------------------------------------------------------------------------
	Motif TGAGATCACTAWCAY MEME-3 regular expression
--------------------------------------------------------------------------------
TGAGATCA[CT]TA[AT][CT]A[CT]
--------------------------------------------------------------------------------


Time 88.14 secs.

********************************************************************************


********************************************************************************
SUMMARY OF MOTIFS
********************************************************************************

--------------------------------------------------------------------------------
	Combined block diagrams: non-overlapping sites with p-value < 0.0001
--------------------------------------------------------------------------------
SEQUENCE NAME            COMBINED P-VALUE  MOTIF DIAGRAM
-------------            ----------------  -------------
Diplophos                        5.34e-11  147_[+2(7.20e-05)]_422_\
    [+1(6.21e-05)]_19_[+1(1.77e-11)]_15_[+2(5.37e-09)]_62
Polyipnus_polli                  4.61e-01  106_[+1(9.11e-05)]_84_\
    [+1(9.11e-05)]_899
Argyropelecus_aculeatus          4.15e-03  4757_[+1(1.05e-08)]_3
Sternoptyx_obscura               1.98e-05  243_[-1(9.63e-10)]_343
Sternopthyx_diaphana             7.49e-07  100_[-1(6.09e-09)]_313
Pagothenia_borchgrevinki         3.56e-04  137_[-2(6.99e-05)]_1078_\
    [-3(4.15e-05)]_[-1(1.87e-08)]_1003
Scca                             1.05e-09  7_[+1(2.73e-08)]_7_[+2(1.11e-08)]_\
    11
Muma                             2.89e-10  7_[+1(1.05e-08)]_7_[+2(9.80e-09)]_\
    11
Pose                             6.60e-13  6_[+1(5.64e-10)]_19_[+2(5.09e-10)]_\
    11
Actr                             1.92e-10  5_[+1(6.09e-09)]_14_[+2(1.96e-08)]_\
    11
Scal                             6.88e-11  5_[+1(1.29e-09)]_13_[+2(1.96e-08)]_\
    11
Posp                             6.93e-12  6_[+1(1.49e-09)]_16_[+2(5.37e-09)]_\
    10
Hial                             5.99e-14  4_[+1(1.70e-12)]_15_[+2(6.59e-09)]_\
    11
Elha                             1.78e-15  6_[+1(1.28e-11)]_15_[+2(2.94e-11)]_\
    12
Alaf                             4.28e-12  7_[+1(3.48e-10)]_15_[+2(3.79e-09)]_\
    8
Anja                             6.92e-14  3_[+1(1.70e-12)]_16_[+2(8.05e-09)]_\
    12
Gyki                             1.59e-12  3_[+1(1.42e-11)]_15_[+2(2.21e-08)]_\
    11
Opma                             4.99e-08  7_[+1(1.29e-09)]_9_[+2(4.91e-05)]_\
    17
Comy                             6.65e-06  9_[+1(1.04e-07)]_58
Enja                             3.65e-12  7_[+1(5.21e-10)]_15_[+2(2.12e-09)]_\
    9
Same                             7.83e-14  7_[+1(3.05e-13)]_14_[+2(2.98e-08)]_\
    14
Grgr                             2.74e-15  7_[+1(9.72e-13)]_14_[+2(3.16e-08)]_\
    8
Caau                             7.98e-12  7_[+1(1.20e-09)]_13_[+2(3.53e-09)]_\
    6
Cyca                             4.99e-11  7_[+1(6.48e-09)]_13_[+2(3.53e-09)]_\
    8
Dare                             1.08e-12  2_[+1(1.77e-10)]_14_[+2(3.79e-09)]_\
    12
Cost                             1.46e-14  7_[+1(1.13e-12)]_15_[+2(3.53e-09)]_\
    10
Leec                             3.07e-11  7_[+1(9.63e-10)]_13_[+2(3.76e-08)]_\
    10
Fola                             5.49e-11  7_[+1(4.44e-11)]_13_[+2(4.36e-07)]_\
    10
Clmc                             2.58e-09  8_[+1(6.48e-09)]_12_[+2(1.24e-07)]_\
    12
Phin                             1.84e-14  3_[+1(2.79e-12)]_15_[+2(1.97e-09)]_\
    12
Icpu                             1.85e-12  7_[+1(4.10e-10)]_14_[+2(4.07e-09)]_\
    9
Psto                             4.35e-13  7_[+1(1.59e-11)]_15_[+2(2.21e-08)]_\
    9
Cora                             9.65e-10  7_[+1(5.37e-09)]_14_[+2(6.52e-07)]_\
    9
Eisp                             4.30e-12  7_[+1(1.12e-09)]_13_[+2(1.69e-09)]_\
    9
Eslu                             4.81e-16  5_[+1(1.64e-13)]_13_[+2(1.24e-09)]_\
    13
Dape                             4.67e-08  5_[+1(4.02e-11)]_73
Glse                             8.35e-15  9_[+1(5.77e-12)]_14_[+2(5.09e-10)]_\
    9
Naar                             2.97e-18  7_[+1(1.69e-15)]_14_[+2(3.95e-10)]_\
    9
Lioc                             1.38e-17  7_[+1(3.42e-14)]_16_[+2(1.94e-10)]_\
    9
Opso                             3.80e-13  9_[+1(2.50e-10)]_15_[+2(3.95e-10)]_\
    10
Alte                             4.19e-13  8_[+1(5.93e-11)]_14_[+2(9.06e-10)]_\
    9
Plap                             7.69e-13  7_[+1(1.60e-09)]_13_[+2(2.12e-10)]_\
    9
Plal                             9.36e-16  7_[+1(2.46e-12)]_[+3(2.33e-05)]_1_\
    [+2(8.60e-09)]_12
Sami                             4.08e-17  7_[+1(2.46e-12)]_[+3(2.40e-06)]_1_\
    [+2(3.29e-09)]_11
Rere                             1.47e-16  7_[+1(2.16e-12)]_15_[+2(1.45e-09)]_\
    11
Gama                             1.49e-20  7_[+1(1.69e-15)]_[+3(2.03e-06)]_1_\
    [+2(1.34e-09)]_13
Onmy                             4.50e-16  7_[+1(1.49e-12)]_13_[+2(1.15e-09)]_\
    11
Sasa                             8.30e-16  7_[+1(1.70e-12)]_13_[+2(4.30e-10)]_\
    8
Cola                             8.98e-16  8_[+1(1.70e-12)]_14_[+2(5.09e-10)]_\
    10
Dita                             7.95e-14  7_[+1(1.77e-11)]_15_[+2(5.37e-09)]_\
    14
Atja                             4.07e-22  7_[+1(9.22e-16)]_[+3(1.31e-06)]_\
    [+2(1.00e-10)]_12
Iido                             2.81e-22  6_[+1(9.22e-16)]_[+3(9.87e-07)]_\
    [+2(1.00e-10)]_11
Auja                             1.49e-20  6_[+1(2.61e-13)]_14_[+2(2.54e-10)]_\
    13
Nemi                             7.43e-20  7_[+1(4.56e-14)]_[+3(4.23e-06)]_\
    [+2(1.47e-10)]_11
Pxja                             3.32e-22  7_[+1(7.52e-14)]_[+3(1.21e-07)]_\
    [+2(1.19e-11)]_10
Pxlo                             8.55e-22  7_[+1(7.52e-14)]_[+3(3.21e-07)]_\
    [+2(1.19e-11)]_10
Apsa                             5.40e-18  7_[+1(8.94e-10)]_14_[+2(1.71e-15)]_\
    13
Cabe                             9.95e-07  6_[+1(3.90e-09)]_61
Bzze                             3.70e-25  6_[+1(1.64e-13)]_[+3(4.38e-07)]_\
    [+2(1.21e-15)]_13
Ctru                             1.58e-22  5_[+1(9.22e-16)]_[+3(6.99e-09)]_35
Dpbr                             1.19e-19  1_[+1(2.79e-12)]_15_[+2(7.71e-10)]_\
    11
Phja                             9.19e-17  7_[+1(2.11e-10)]_12_[+2(3.94e-14)]_\
    11
Gamo                             1.18e-21  6_[+1(1.04e-09)]_[+3(3.21e-07)]_\
    [+2(1.21e-15)]_11
Lolo                             1.59e-22  7_[+1(9.48e-11)]_[+3(3.99e-07)]_1_\
    [+2(1.21e-15)]_11
Prmy                             1.44e-08  8_[+1(7.51e-08)]_72
Loam                             1.01e-15  7_[+1(1.20e-09)]_14_[+2(6.10e-11)]_\
    13
Chab                             4.16e-25  7_[+1(3.88e-15)]_[+3(4.09e-08)]_\
    [+2(6.20e-13)]_12
Chto                             1.86e-25  7_[+1(1.69e-15)]_[+3(4.09e-08)]_\
    [+2(6.20e-13)]_12
Clpe                             1.36e-20  8_[+1(3.78e-10)]_1_[+3(7.15e-06)]_\
    [+2(1.71e-15)]_10
Muce                             4.34e-22  9_[+1(2.24e-13)]_15_[+2(1.21e-15)]_\
    13
Bega                             1.96e-25  7_[+1(6.97e-15)]_[+3(3.60e-06)]_\
    [+2(1.71e-15)]_13
Mela                             8.30e-24  7_[+1(6.97e-15)]_[+3(2.03e-07)]_\
    [+2(1.53e-12)]_12
Hats                             5.71e-18  8_[+1(1.03e-11)]_1_[+3(1.57e-06)]_\
    [+2(1.34e-10)]_13
Orla                             3.52e-23  6_[+1(4.78e-13)]_[+3(1.23e-05)]_\
    [+2(1.71e-15)]_12
Cosa                             7.12e-16  7_[+1(3.78e-10)]_14_[+2(3.04e-10)]_\
    10
Exvo                             3.59e-18  5_[+1(1.59e-11)]_1_[+3(1.15e-05)]_\
    [+2(8.36e-12)]_13
Depu                             2.01e-21  8_[+1(1.64e-13)]_14_[+2(1.71e-15)]_\
    10
Rima                             1.42e-10  6_[+1(2.46e-12)]_63
Fuol                             7.65e-21  8_[+1(1.59e-11)]_1_[+3(8.18e-05)]_\
    [+2(1.71e-15)]_13
Gmaf                             9.73e-15  9_[+1(5.13e-12)]_14_[+2(2.54e-10)]_\
    15
Xeei                             6.20e-17  8_[+1(1.77e-11)]_16_[+2(1.19e-11)]_\
    14
Rolo                             9.58e-25  7_[+1(2.16e-12)]_[+3(6.91e-08)]_\
    [+2(1.71e-15)]_10
Cere                             2.65e-19  7_[+1(1.15e-13)]_15_[+2(9.82e-13)]_\
    9
Daga                             1.35e-16  8_[+1(2.61e-09)]_1_[+3(2.79e-05)]_\
    [+2(9.82e-13)]_9
Anco                             5.61e-22  7_[+1(5.92e-15)]_[+3(2.07e-05)]_\
    [+2(1.53e-12)]_10
Moja                             1.46e-25  8_[+1(3.58e-12)]_[+3(6.99e-09)]_\
    [+2(1.21e-15)]_13
Hoja                             2.22e-27  8_[+1(1.69e-15)]_[+3(2.29e-07)]_\
    [+2(1.21e-15)]_10
Bede                             4.47e-28  6_[+1(1.69e-15)]_[+3(4.86e-08)]_\
    [+2(1.21e-15)]_10
Besp                             7.13e-27  6_[+1(1.11e-14)]_[+3(1.35e-07)]_\
    [+2(1.21e-15)]_9
Mybe                             2.92e-27  6_[+1(2.46e-15)]_[+3(1.55e-07)]_\
    [+2(1.71e-15)]_11
Osja                             4.63e-27  7_[+1(9.22e-16)]_[+3(6.02e-07)]_\
    [+2(1.71e-15)]_12
Sgro                             2.03e-21  7_[+1(1.49e-12)]_16_[+2(1.21e-15)]_\
    10
Pzpa                             2.85e-10  27_[+2(8.60e-09)]_22
Zeja                             2.59e-19  8_[+1(2.46e-15)]_[+3(2.40e-06)]_1_\
    [+2(1.53e-08)]_12
Zefa                             5.83e-19  5_[+1(1.04e-10)]_9_[+2(1.21e-15)]_\
    11
Acni                             2.29e-20  7_[+1(4.15e-13)]_[+3(1.72e-06)]_\
    [+2(1.06e-11)]_13
Ncrh                             1.47e-19  7_[+1(1.13e-12)]_1_[+3(4.58e-06)]_\
    [+2(1.06e-11)]_11
Agca                             7.16e-30  7_[+1(9.22e-16)]_[+3(1.15e-09)]_\
    [+2(1.21e-15)]_11
Hydy                             3.39e-25  5_[+1(3.88e-15)]_[+3(2.07e-05)]_\
    [+2(1.21e-15)]_10
Pevo                             1.06e-19  6_[+1(5.10e-14)]_14_[+2(6.20e-13)]_\
    10
Hiku                             3.42e-09  2_[+1(4.90e-11)]_52
Fico                             4.04e-28  5_[+1(5.04e-16)]_[+3(9.42e-08)]_\
    [+2(1.71e-15)]_13
Moal                             6.47e-15  6_[+1(3.42e-14)]_13_[+2(8.86e-06)]_\
    12
Syma                             2.59e-21  8_[+1(4.15e-13)]_[+3(6.02e-07)]_\
    [+2(3.47e-12)]_10
Mafa                             2.22e-29  6_[+1(9.22e-16)]_[+3(3.69e-09)]_\
    [+2(1.21e-15)]_12
Dcpe                             1.90e-26  6_[+1(1.15e-13)]_[+3(3.39e-08)]_\
    [+2(1.21e-15)]_10
Dcti                             1.47e-25  6_[+1(1.15e-13)]_[+3(2.54e-07)]_\
    [+2(1.21e-15)]_12
Hehi                             5.08e-27  7_[+1(5.04e-16)]_[+3(1.72e-06)]_\
    [+2(1.21e-15)]_12
Stam                             4.05e-28  5_[+1(5.04e-16)]_[+3(1.55e-07)]_\
    [+2(1.21e-15)]_10
Hogi                             2.68e-23  7_[+1(5.04e-16)]_[+3(1.28e-08)]_\
    [+2(1.24e-09)]_10
Erzo                             5.65e-27  4_[+1(5.92e-15)]_[+3(1.80e-07)]_\
    [+2(1.21e-15)]_13
Hxot                             3.74e-28  1_[+1(5.92e-15)]_[+3(1.28e-08)]_\
    [+2(1.21e-15)]_13
Core                             3.60e-29  1_[+1(5.92e-15)]_[+3(1.15e-09)]_\
    [+2(1.21e-15)]_13
Latj                             6.86e-21  7_[+1(4.73e-09)]_2_[+3(3.61e-07)]_\
    [+2(1.21e-15)]_12
Laja                             1.80e-24  7_[+1(1.80e-14)]_[+3(3.61e-07)]_\
    [+2(6.58e-14)]_13
Epme                             5.63e-24  7_[+1(1.42e-11)]_1_[+3(8.01e-08)]_\
    [+2(1.21e-15)]_12
Grse                             9.68e-21  5_[+1(5.92e-15)]_[+3(2.48e-05)]_1_\
    [+2(2.12e-11)]_14
Plna                             7.36e-05  8_[+1(1.50e-07)]_52
Lema                             1.27e-26  6_[+1(3.88e-15)]_[+3(6.02e-07)]_\
    [+2(1.21e-15)]_12
Apse                             1.47e-24  6_[+1(1.47e-14)]_[+3(1.51e-05)]_\
    [+2(1.71e-15)]_12
Epde                             6.45e-21  5_[+1(1.49e-12)]_[+3(1.31e-06)]_\
    [+2(1.32e-12)]_10
Sija                             6.91e-15  9_[+1(1.36e-10)]_12_[+2(6.54e-12)]_\
    12
Bsja                             2.65e-19  7_[+1(2.33e-14)]_[+3(4.58e-06)]_\
    [+2(9.06e-10)]_13
Ecna                             4.01e-15  3_[+1(4.55e-12)]_13_[+2(1.21e-10)]_\
    11
Caar                             1.61e-26  5_[+1(3.88e-15)]_[+3(8.93e-07)]_\
    [+2(1.21e-15)]_10
Came                             2.19e-23  8_[+1(3.88e-15)]_15_[+2(1.21e-15)]_\
    12
Mema                             4.45e-17  10_[+1(2.46e-12)]_11_[+2(6.10e-11)]_\
    12
Emst                             1.95e-26  7_[+1(3.88e-15)]_[+3(8.93e-07)]_\
    [+2(1.21e-15)]_12
Ptti                             3.77e-24  7_[+1(9.22e-16)]_[+3(1.51e-05)]_\
    [+2(6.58e-14)]_13
Losu                             1.56e-07  7_[+1(5.93e-11)]_74
Geoy                             3.07e-15  6_[+1(3.05e-13)]_16_[+2(1.45e-09)]_\
    6
Dipi                             3.02e-28  7_[+1(2.90e-14)]_[+3(1.15e-09)]_\
    [+2(1.71e-15)]_12
Pama                             1.48e-12  5_[+1(4.02e-11)]_15_[+2(2.48e-07)]_\
    10
Leob                             5.80e-22  5_[+1(9.22e-16)]_15_[+2(6.58e-14)]_\
    11
Pdpl                             1.33e-07  9_[+1(4.83e-08)]_[+3(2.79e-05)]_37
Nimi                             4.37e-19  6_[+1(1.03e-11)]_1_[+3(9.53e-09)]_\
    [+2(1.83e-09)]_11
Pesc                             7.95e-23  7_[+1(5.04e-16)]_14_[+2(1.19e-11)]_\
    12
Moar                             3.46e-28  9_[+1(3.88e-15)]_[+3(1.28e-08)]_\
    [+2(1.21e-15)]_12
Toja                             2.31e-23  8_[+1(3.55e-13)]_1_[+3(2.54e-07)]_\
    [+2(6.58e-14)]_11
Chau                             6.60e-18  1_[+1(1.59e-11)]_1_[+3(1.35e-07)]_\
    [+2(1.83e-09)]_11
Chse                             5.14e-12  9_[+1(1.39e-09)]_16_[+2(4.68e-09)]_\
    13
Enar                             7.24e-16  8_[+1(2.18e-11)]_1_[+3(3.61e-07)]_\
    [+2(3.98e-08)]_15
Hpty                             3.62e-26  5_[+1(3.42e-14)]_[+3(3.69e-09)]_\
    [+2(6.58e-14)]_13
Mcst                             4.77e-22  7_[+1(5.04e-16)]_[+3(2.03e-06)]_\
    [+2(1.47e-10)]_11
Rhox                             3.84e-23  7_[+1(3.05e-13)]_[+3(2.33e-05)]_\
    [+2(1.71e-15)]_9
Opfa                             3.67e-26  6_[+1(5.04e-16)]_[+3(1.15e-09)]_\
    [+2(1.68e-11)]_9
Paar                             1.73e-08  10_[+1(9.34e-09)]_36
Gozo                             1.76e-17  8_[+1(9.48e-11)]_1_[+3(2.30e-08)]_\
    [+2(3.06e-09)]_14
Ackr                             1.07e-26  7_[+1(2.33e-14)]_[+3(8.01e-08)]_\
    [+2(1.21e-15)]_12
Trdu                             5.46e-21  11_[+1(1.49e-09)]_1_[+3(5.42e-07)]_\
    [+2(1.21e-15)]_21
Amoc                             2.62e-15  2_[+1(1.04e-10)]_1_[+3(5.42e-07)]_\
    [+2(2.98e-08)]_14
Hame                             9.43e-12  [+1(1.97e-08)]_2_[+3(1.31e-06)]_\
    [+2(4.56e-07)]_11
Chso                             3.67e-04  8_[+1(1.79e-07)]_63
Lyto                             4.56e-22  1_[+1(1.39e-13)]_[+3(2.03e-07)]_\
    [+2(6.54e-12)]_12
Encr                             1.38e-22  1_[+1(4.02e-14)]_[+3(2.03e-07)]_\
    [+2(6.54e-12)]_12
Bvar                             8.04e-09  4_[+1(8.64e-11)]_50
Chsp                             5.51e-01  96
Arja                             1.07e-26  7_[+1(5.04e-16)]_[+3(2.60e-06)]_\
    [+2(1.71e-15)]_12
Lifa                             4.27e-04  21_[+1(8.12e-07)]_67
Acur                             1.13e-05  9_[+1(3.74e-08)]_8
Ampe                             9.29e-27  1_[+1(5.04e-16)]_[+3(1.28e-08)]_\
    [+2(3.88e-13)]_13
Enet                             1.18e-29  7_[+1(5.04e-16)]_[+3(3.69e-09)]_\
    [+2(1.21e-15)]_10
Ptbr                             2.06e-07  2_[+1(2.79e-09)]_69
Safa                             1.11e-14  1_[+1(3.58e-12)]_14_[+2(8.05e-09)]_\
    11
Asmi                             3.36e-07  6_[+1(1.98e-09)]_50
Drze                             2.04e-23  7_[+1(1.47e-14)]_[+3(1.07e-07)]_\
    [+2(3.47e-12)]_12
Rhas                             1.30e-21  7_[+1(5.92e-15)]_14_[+2(6.58e-14)]_\
    13
Elac                             2.73e-23  7_[+1(5.92e-15)]_14_[+2(1.21e-15)]_\
    13
Kugu                             2.59e-05  2_[+1(1.25e-07)]_46
Plor                             1.06e-19  7_[+1(3.42e-14)]_[+3(8.20e-06)]_\
    [+2(1.47e-10)]_11
Sgun                             1.04e-27  7_[+1(9.22e-16)]_[+3(2.03e-07)]_\
    [+2(1.21e-15)]_10
Zaco                             6.22e-22  9_[+1(3.88e-15)]_15_[+2(6.58e-14)]_\
    12
Zbfl                             4.31e-26  6_[+1(3.88e-15)]_[+3(8.93e-07)]_\
    [+2(3.17e-15)]_10
Spba                             1.88e-01  85
Game                             2.84e-23  7_[+1(5.92e-15)]_[+3(3.21e-07)]_\
    [+2(4.47e-12)]_10
Thth                             4.53e-24  7_[+1(5.92e-15)]_[+3(2.83e-06)]_\
    [+2(6.58e-14)]_13
Xigl                             6.73e-28  5_[+1(3.88e-15)]_[+3(3.39e-08)]_\
    [+2(1.21e-15)]_10
Hyja                             8.08e-23  7_[+1(5.04e-16)]_[+3(5.49e-08)]_\
    [+2(9.06e-10)]_10
Cupa                             6.30e-28  7_[+1(5.04e-16)]_[+3(3.69e-09)]_\
    [+2(6.58e-14)]_12
Mpch                             3.53e-24  7_[+1(5.04e-16)]_15_[+2(1.71e-15)]_\
    12
Char                             6.49e-26  5_[+1(1.80e-14)]_[+3(8.10e-07)]_\
    [+2(1.21e-15)]_10
Prol                             1.39e-18  6_[+1(1.25e-10)]_14_[+2(1.21e-15)]_\
    13
Calu                             1.37e-05  6_[+1(1.79e-07)]_48
Papa                             2.46e-05  4_[+1(5.89e-08)]_49
Sufr                             2.88e-10  8_[+1(6.10e-10)]_[+3(9.43e-06)]_\
    [+2(6.22e-05)]_10
Taru                             2.99e-08  8_[+1(1.29e-09)]_35
Rala                             3.64e-25  7_[+1(1.80e-14)]_[+3(6.91e-08)]_\
    [+2(6.58e-14)]_13
--------------------------------------------------------------------------------

********************************************************************************


********************************************************************************
Stopped because requested number of motifs (3) found.
********************************************************************************

CPU: noble-meme.grid.gs.washington.edu

********************************************************************************
```
